# BayesForge: A Bayesian Inference library for Python, R, and Julia

**DOI:** 10.64898/2026.01.19.700318

**Authors:** Sebastian Sosa, Mary Brooke McElreath, Cody Ross

## Abstract

1. Bayesian modeling is a cornerstone of modern ecological and evolutionary research, offering the flexibility to account for hierarchical structures, imperfect detection, and spatial dependencies. However, as ecological datasets grow in scale and complexity—from high-resolution telemetry to phylogenomics—researchers increasingly face a “computational ceiling” where traditional CPU-bound inference becomes prohibitively slow.
2. The current software landscape is fragmented. Researchers must often choose between high-level interfaces (e.g., *brms* in *R*) that are intuitive but sometimes rigid or slow for massive datasets, and low-level probabilistic programming languages (e.g., *Stan*, *PyMC*, *JAX*) that offer high performance but require specialized programming expertise.
3. This fragmentation is compounded by an “interoperability tax,” where code developed in one language (e.g., *R*) cannot easily leverage the hardware-accelerated backends (GPUs/TPUs) typically found in *Python*-centric machine learning frameworks.
4. To address these issues, we introduce *BayesForge(BF)*, a cross-platform software ecosystem available in *Python*, *R*, and *Julia*. *BF* provides a unified, intuitive syntax that bridges the gap between ease-of-use and high-performance computation. By leveraging *JAX*-based backends (*NumPyro* and *TensorFlow Probability*), *BF* enables seamless hardware acceleration under-the-hood.
5. We demonstrate *BF*’s utility through three ecological case studies: social network analysis (Social Relations Model), macroevolutionary uncertainty propagation across posterior tree sets, and latent-variable estimation for vocal repertoires. Benchmarks reveal that *BF* can achieve up to a 270-fold speedup over *Stan* implementations for large-scale networks, transforming weeks of computation into minutes and enabling more robust, uncertainty-aware ecological inference.

## Appendix 1, 2, 3, and 4 for "BayesForge: A Bayesian Inference library for Python, R, and Julia": log.txt

```
param,m_strand,m_bi_long,m_bi_wide,diff_long_strand,diff_wide_strand,abs_diff_long,abs_diff_wide
block0,-2.3878945871108943,-2.4326330612436275,-2.4283372575361826,-0.04473847413273324,-0.04044267042528826,0.04473847413273324,0.04044267042528826
block1[0],-5.005118279920161,-4.898942622062491,-4.935620195857608,0.10617565785767002,0.06949808406255364,0.10617565785767002,0.06949808406255364
block1[1],-1.636121349114415,-1.6890366009765523,-1.7369212292592124,-0.05291525186213719,-0.10079988014479735,0.05291525186213719,0.10079988014479735
block1[2],-4.686450030116644,-4.776603020629034,-4.756791852563298,-0.09015299051239012,-0.07034182244665388,0.09015299051239012,0.07034182244665388
block1[3],-2.715038165652026,-2.6741900642509373,-2.7722979701431587,0.040848101401088854,-0.05725980449113255,0.040848101401088854,0.05725980449113255
block1[4],-5.033774576436584,-5.109671017232904,-5.0439583851100425,-0.07589644079631963,-0.010183808673458472,0.07589644079631963,0.010183808673458472
block1[5],-6.820421518640409,-6.978379104156469,-6.926543706218928,-0.15795758551605932,-0.10612218757851899,0.15795758551605932,0.10612218757851899
block1[6],-8.839957870080793,-8.788042025703872,-8.860654406968955,0.05191584437692143,-0.020696536888161532,0.05191584437692143,0.020696536888161532
block1[7],-6.472542629459889,-6.535893276713072,-6.443734837665894,-0.0633506472531824,0.028807791793995285,0.0633506472531824,0.028807791793995285
block1[8],0.07709895143039841,0.005227286135168543,0.08210567932148854,-0.07187166529522987,0.005006727891090135,0.07187166529522987,0.005006727891090135
focal_effects[0],2.2001992218620496,2.197659816768077,2.2429883422208863,-0.0025394050939726576,0.04278912035883664,0.0025394050939726576,0.04278912035883664
focal_effects[1],-2.3878055543214036,-2.449104506826111,-2.4478908012813334,-0.061298952504707405,-0.06008524695992978,0.061298952504707405,0.06008524695992978
focal_effects[2],1.5242703427094548,1.4178841823583912,1.4082101329418615,-0.10638616035106363,-0.11606020976759335,0.10638616035106363,0.11606020976759335
focal_effects[3],-0.6425537282116633,-0.7084524202247542,-0.7088232339607228,-0.06589869201309084,-0.06626950574905943,0.06589869201309084,0.06626950574905943
target_effects[0],1.4215410235300758,1.501812355536338,1.407577353194301,0.08027133200626224,-0.013963670335774836,0.08027133200626224,0.013963670335774836
target_effects[1],1.2974029074416258,1.2984523064431965,1.346022098646847,0.00104939900157075,0.04861919120522118,0.00104939900157075,0.04861919120522118
target_effects[2],-0.9314592247841431,-0.9848298074016791,-0.9192738005772357,-0.05337058261753602,0.01218542420690738,0.05337058261753602,0.01218542420690738
target_effects[3],0.7541585677922125,0.7673195470580461,0.8310469086042191,0.013160979265833594,0.07688834081200668,0.013160979265833594,0.07688834081200668
dyad_effects[0],0.5296485212923828,0.5790097637535171,0.5738416380456426,0.04936124246113427,0.044193116753259765,0.04936124246113427,0.044193116753259765
dyad_effects[1],-1.8878306763830197,-1.953296699320953,-1.9436427018026825,-0.06546602293793335,-0.05581202541966279,0.06546602293793335,0.05581202541966279
dyad_effects[2],3.834995553345562,3.9010462976320732,3.9245000714738953,0.06605074428651125,0.08950451812833338,0.06605074428651125,0.08950451812833338
sr_sigma[0],2.8251213435504714,2.8994769608570867,2.8651991067233804,0.07435561730661533,0.04007776317290901,0.07435561730661533,0.04007776317290901
sr_sigma[1],2.1367161397591525,2.2334443835640485,2.210025755466632,0.09672824380489597,0.07330961570747929,0.09672824380489597,0.07330961570747929
"sr_L[0,1]",0.0,0.0,0.0,0.0,0.0,0.0,0.0
"sr_L[1,0]",-0.5903517632585972,-0.6086555811483421,-0.616664753111353,-0.01830381788974489,-0.026312989852755875,0.01830381788974489,0.026312989852755875
dr_sigma,3.98960479473995,4.11092070279803,4.11259252969764,0.12131590805807946,0.12298773495768955,0.12131590805807946,0.12298773495768955
"dr_L[0,1]",0.0,0.0,0.0,0.0,0.0,0.0,0.0
"dr_L[1,0]",0.640645860013491,0.6647938068755079,0.6586727729389951,0.024147946862016934,0.01802691292550407,0.024147946862016934,0.01802691292550407
```
