## Appendix 1, 2, 3, and 4 for "BayesForge: A Bayesian Inference library for Python, R, and Julia": test_strand_2.R

```
source('test_strand.R')
print(dim(model_dat$individual_predictors))
print(head(model_dat$individual_predictors[,,1]))
```
