## Appendix 1, 2, 3, and 4 for "BayesForge: A Bayesian Inference library for Python, R, and Julia": comparison_results.txt

```
Phylogenetic Benchmark: BI vs brms
100 Trees | 500 warmup | 500 samples | 2 chains

              Parameter  brms Mean  brms SD  BI Mean  BI SD  Abs. Difference  % Difference
      Intercept (alpha)     3.6567   0.1748   3.6543 0.1776           0.0024          0.07
           Slope (beta)     0.3066   0.0280   0.3066 0.0280           0.0000          0.01
    Residual SD (sigma)     0.1488   0.0198   0.1487 0.0199           0.0001          0.04
Phylo. SD (sigma_phylo)     0.0137   0.0081   0.0137 0.0081           0.0000          0.10

--- Performance ---
brms: 154.76 s (1.548 s/tree)
BI:   27.05 s (0.271 s/tree)
BI speedup: 5.72x
```
