## Appendix 1, 2, 3, and 4 for "BayesForge: A Bayesian Inference library for Python, R, and Julia": requirements.txt

```
# Single Python env, BayesForge (JAX/NumPyro) only -- no Stan/R involved.
# Verified working combination as of 2026-08-14.

BayesForge>=0.0.56
jax>=0.10.0
jaxlib>=0.10.0
numpyro>=0.21.0
arviz>=1.2.0
numpy>=2.2.0
pandas
matplotlib
scipy
```
