## Appendix 1, 2, 3, and 4 for "BayesForge: A Bayesian Inference library for Python, R, and Julia": srm_summary.txt

```
SRM Posterior Summary
========================================================================
                      mean     sd   2.5%    50%  97.5%
parameter                                             
alpha               -0.010  0.041 -0.088 -0.012  0.069
dyad_effects[0]      0.403  0.012  0.378  0.403  0.428
receiver_effects[0] -0.314  0.022 -0.357 -0.314 -0.271
sender_effects[0]    0.477  0.034  0.406  0.478  0.539

True generative values (fixed parameters):
  alpha                          = +0.0000
  beta_sender                    = +0.5000
  beta_receiver                  = -0.3000
  beta_dyad                      = +0.4000

Note: sender/receiver/dyad_effects are random effects (z-scores * sigma*L);
      per-node true values are not directly comparable to posterior scale.
```
