## Appendix 1, 2, 3, and 4 for "BayesForge: A Bayesian Inference library for Python, R, and Julia": 00_data.json

```
{"N":50,"M":50,"J":504,"d":[1.8,2,2,2.2,2.4,2.2,2,2.2,1.4,2,2.4,1.6,3,2,1,1.6,2.6,2,2.2,1.8,2.2,2,1.8,1.6,2.4,1.8,2.4,1.6,2,1.8,2.4,2.2,2.2,2,2,2.4,2.6,2.2,2.2,2,1.8,2.4,1.4,2.6,2.2,1.4,1.4,2.4,1.4,2.4,1.6,2.4,1.2,1.6,2,3.2,1.6,1,1.4,2,1.8,2,2.2,2,2,2.4,2.2,2,1.6,1.6,2.2,2.6,2.8,1.8,1.6,2.2,2,1.6,2.4,1.6,2,1.8,2.8,1.6,2.6,2.2,1.8,1.4,2.2,1.6,1.6,2,1.8,1.4,2.4,1.8,2,1.8,2.2,2.6,2.4,1.8,1.6,1.8,1.8,1.6,2.4,2.2,2,1.8,1.8,1.8,2,1.8,1.2,2.4,1.6,2.8,2,1.6,1.2,2,2,1.8,2,3,1.4,2.2,2.4,1.2,1.6,1.8,2,1.2,1.4,2,2,2.2,2.6,1.6,2.2,1.4,1.6,2.6,2.4,1.6,3,2.4,2,2,2.6,2.4,2.2,2.4,1.8,2.6,2.6,2.6,1.2,2.2,2,2,2.6,1.6,2.4,1.4,2.4,1.8,2.8,2,2,1.6,2.2,2.4,2.4,1.6,1.6,2.2,2.2,2.4,2.4,1.4,1.8,2.4,1.4,1.2,1.8,2,2,2.8,1.6,2.2,1.6,2.4,2.2,1.8,1.6,2.2,2,2.4,2.2,1.4,2.6,2.4,2,1.4,1.2,1.8,2.2,3.4,2,2.2,2.8,2,2.2,2.4,1.4,1.8,2,2.2,1.6,1.8,1.2,1.2,2.4,2.2,1.2,1.8,2.8,1.8,1.8,2,1.8,2.6,1.6,2.2,1.4,2.4,2.2,2.2,1.4,2,2.2,2.2,1.6,2,2.2,1.4,2.4,2.2,2,1.2,1.2,1.6,1.4,2,3,1.8,2.8,1.8,2,2.4,2.4,1.6,1.4,1,2.2,2.4,1.6,2,1.6,2,2,1.8,2.2,1.4,1.8,1.6,1.8,2.2,2.4,2,2.8,1.4,2,2.2,1.4,2.4,2,2,2.2,2,1.4,2.6,1.6,2.2,2.6,2.6,3,2,1.4,2.6,1.8,2,2,2.4,2.2,1.8,2,1.6,1.6,2.4,2.4,3.2,2.2,1.8,2,2.6,2,1.8,1.6,2.4,2,1.6,2.2,2,1.4,1.6,2,1.4,1.6,2.2,2.6,2.8,1.6,1.6,1.6,1.6,1.6,1.6,2.2,1.8,1.8,2.2,1.8,2.2,1.4,2.2,2.6,2.4,2.2,1.8,2.2,1.8,1.8,2.2,1.2,1.8,1.8,1.6,2,1.4,1.6,3.4,1.6,1.4,2.6,2,1.4,3,1.6,2.4,1.6,1.8,1.6,2.2,2.4,2.8,1.4,2,1.8,1.8,1.8,2.6,2.6,3,2.4,1.6,1.8,2.4,2.4,2,1.6,2.2,1.4,2.2,2.4,2,2,2.2,1.2,1.4,2.2,1.4,1.8,2.4,1.8,2,2.6,2,1.8,1.4,1.8,1.8,1.8,2,2.2,1.8,2.2,2,2.2,2.2,2,2,1.8,2.2,1.2,1.8,2.4,1.8,2.4,1.8,2.2,2.2,1.8,2.4,2.4,3.2,2.6,1.6,2,1.6,2,2.2,1.2,2.8,2.8,2.6,2,1.8,2.2,1.6,2.4,2.8,2,2.8,1.6,2,1.8,2.8,1.6,2,2.2,1.6,1.8,2,2,2,1.8,1.4,2.4,1.8,1.4,1.8,1.8,2.2,1.4,1.8,2,2.2,2,2.2,2.2,1.8,2,2,2.2,3.2,2,2.8,2,2.8,2.6,2,2.4,1.6,2.6,2.2,2.4,2,1.8,4,2,1.2],"id":[1,1,1,1,1,1,1,1,1,1,1,1,2,2,2,2,2,2,3,3,3,3,3,3,3,3,3,3,3,3,3,3,3,4,4,4,4,4,4,4,5,5,5,5,5,5,5,5,6,6,6,6,6,6,6,6,6,6,6,6,6,6,6,6,7,7,7,7,7,7,7,7,7,7,7,7,7,7,8,8,8,8,8,8,8,8,8,8,8,8,8,8,9,9,9,9,9,9,9,9,9,9,9,9,10,10,10,10,10,10,10,10,10,10,11,11,11,11,11,11,11,12,12,12,12,12,13,13,13,13,13,13,13,14,14,14,14,14,14,14,14,14,14,15,15,15,15,15,15,15,15,15,15,16,16,16,16,16,16,16,16,16,16,16,16,17,17,17,17,17,17,17,17,17,17,17,17,18,18,18,18,18,18,18,18,18,19,19,19,19,19,19,19,19,19,19,19,19,19,19,20,20,20,20,20,20,20,20,20,20,21,21,21,21,21,21,21,21,21,21,22,22,22,22,22,22,22,22,22,22,22,22,22,23,23,23,23,23,23,23,23,23,23,23,23,23,23,24,24,24,24,24,24,24,24,25,25,25,25,25,25,25,25,25,26,26,26,26,26,26,26,26,26,26,26,27,27,27,27,27,27,27,27,27,27,27,28,28,28,28,28,28,28,28,28,28,28,28,29,29,29,29,29,29,29,29,29,29,30,30,30,30,30,30,30,31,31,31,31,31,31,31,31,31,31,32,32,32,32,32,32,32,32,32,32,32,32,33,33,33,33,33,33,33,33,33,34,34,34,34,34,34,34,35,35,35,35,35,35,35,35,35,36,36,36,36,36,36,36,37,37,37,37,37,37,37,37,37,37,37,37,37,38,38,38,38,38,39,39,39,39,39,39,39,39,40,40,40,40,40,40,40,40,40,40,41,41,41,41,41,41,41,41,41,41,41,41,41,41,42,42,42,42,42,42,42,43,43,43,43,43,43,43,44,44,44,44,44,44,45,45,45,45,45,45,45,45,45,45,45,45,46,46,46,46,46,46,46,46,46,46,46,47,47,47,47,47,47,47,47,47,47,47,47,47,47,48,48,48,48,48,48,48,48,48,49,49,49,49,49,49,49,49,49,50,50,50,50,50,50,50,50,50,50],"Y":[[0,1,0,0,1,0,1,0,0,0,1,0,0,0,0,0,0,0,1,0,0,3,0,0,0,0,0,0,0,1,1,0,0,0,0,1,0,0,0,0,0,0,0,0,0,0,0,0,0,0],[0,1,0,0,0,0,0,0,0,0,1,0,0,0,0,0,0,0,1,0,0,2,0,0,0,1,0,0,0,1,1,0,0,0,2,0,0,0,0,0,0,1,0,0,0,0,0,0,0,0],[0,0,0,0,0,0,1,0,0,0,0,0,0,0,0,0,0,0,0,0,0,1,0,1,0,0,1,0,1,0,0,0,0,0,0,0,0,1,0,0,0,0,0,0,1,0,0,1,0,0],[0,0,0,0,1,0,1,0,1,1,0,0,2,1,0,0,0,0,1,0,0,2,0,0,1,0,1,0,0,0,0,0,1,0,0,0,0,0,0,0,1,0,0,0,1,0,0,0,1,0],[0,0,0,0,0,0,2,0,0,3,3,2,0,0,0,0,0,0,0,0,0,1,0,1,0,0,1,0,1,1,0,0,2,1,0,0,0,0,0,0,2,1,0,0,1,0,0,0,0,0],[0,0,0,0,0,0,0,0,1,1,1,0,1,0,0,1,0,0,0,0,1,0,0,0,0,0,1,0,0,1,0,0,0,1,2,0,0,0,0,0,1,0,0,0,0,0,1,1,1,0],[0,0,0,0,1,0,0,0,2,1,0,0,0,0,0,0,0,0,0,0,0,1,1,1,0,1,0,0,0,0,2,0,2,0,0,0,0,1,0,0,0,0,0,1,0,0,0,0,0,0],[0,1,0,0,0,0,1,0,0,0,0,0,1,0,0,0,0,0,0,0,0,0,1,0,1,0,0,0,1,1,0,0,0,0,1,0,0,0,0,0,0,1,0,0,0,0,0,0,0,1],[0,0,0,0,0,0,0,0,1,0,0,0,0,0,0,0,0,0,0,0,0,0,0,0,0,0,0,0,1,0,0,0,0,1,0,0,1,1,0,0,0,0,0,0,0,0,0,0,0,1],[0,0,0,0,0,0,0,0,0,0,0,0,0,0,0,0,0,0,0,0,0,0,0,0,0,0,1,1,0,1,0,0,0,1,0,0,1,0,0,0,1,0,0,0,0,0,0,0,0,1],[0,0,0,0,0,0,1,0,1,1,0,0,0,0,0,0,0,0,0,0,0,0,1,0,0,0,2,1,0,0,1,0,0,0,0,0,0,0,0,0,1,0,0,0,0,0,0,0,0,0],[0,0,0,0,0,0,0,0,0,0,0,0,0,0,0,0,0,0,0,0,0,0,0,0,1,0,0,0,0,0,1,0,0,0,0,0,0,0,0,1,0,2,1,1,2,0,0,0,1,0],[0,0,0,1,0,2,0,0,1,1,0,1,0,0,0,0,2,2,1,0,0,0,0,0,0,0,0,0,0,2,0,0,0,0,2,1,0,0,0,0,0,1,0,0,2,1,0,2,0,0],[0,0,0,1,0,0,0,0,1,1,0,0,0,0,1,0,1,0,2,0,0,0,0,0,0,1,1,0,0,1,0,0,0,0,0,0,0,0,0,0,0,1,1,0,2,0,1,0,1,0],[0,0,0,0,0,1,0,1,0,1,0,0,0,0,0,0,0,0,0,0,0,0,0,0,0,0,0,0,1,1,0,0,0,0,0,1,0,0,0,0,0,0,0,0,0,0,0,1,0,0],[1,0,0,0,0,0,0,0,0,0,0,0,0,0,0,0,0,2,0,0,0,0,0,0,0,0,0,0,0,0,0,0,0,0,1,0,0,0,0,0,0,1,0,0,2,0,0,0,0,0],[0,0,0,0,0,0,0,0,2,0,1,0,2,0,0,0,0,1,0,0,0,0,0,0,1,0,0,1,0,1,0,0,0,1,1,0,0,0,0,0,1,0,1,0,2,0,0,0,0,0],[0,0,0,0,0,1,0,0,0,0,0,0,0,0,0,0,0,1,2,0,0,1,0,0,0,0,0,0,0,0,1,1,0,0,0,0,0,0,2,0,1,0,0,0,0,0,0,0,0,1],[0,0,0,0,0,0,0,0,0,0,0,0,0,1,0,0,0,1,1,0,0,0,0,0,0,0,1,1,0,0,0,0,0,0,0,0,0,0,0,0,0,1,1,1,1,0,0,0,1,2],[0,0,0,0,0,0,0,0,0,0,0,0,0,0,0,0,0,0,0,0,0,3,0,0,0,0,0,0,0,0,0,0,0,0,0,0,0,0,0,0,0,1,2,1,2,0,0,0,0,1],[1,2,0,0,0,0,0,0,0,0,0,0,0,1,0,0,0,1,1,0,0,0,2,1,0,0,0,0,0,0,0,0,0,0,2,0,0,0,1,0,0,1,0,0,2,0,0,0,0,0],[0,0,0,0,0,0,0,0,1,0,0,0,0,1,0,0,0,0,0,0,0,0,2,0,0,0,1,0,0,1,0,0,0,0,0,0,1,0,0,0,0,0,0,0,3,0,0,1,0,0],[0,0,0,0,0,0,0,0,1,0,0,0,0,1,1,2,0,0,2,0,0,0,0,1,0,0,0,0,0,0,0,0,0,0,0,0,0,0,0,0,1,0,1,0,0,0,1,0,0,0],[0,0,0,0,0,0,0,0,1,0,0,0,0,0,0,0,0,1,0,0,0,0,0,0,0,1,0,0,0,1,0,0,0,0,0,0,0,0,0,0,0,0,4,1,3,0,1,0,1,1],[1,0,0,0,0,0,0,0,0,0,0,0,0,0,0,0,0,1,1,0,0,0,0,0,0,0,0,0,0,0,0,0,1,0,1,0,0,1,0,0,1,0,0,0,3,0,0,0,0,0],[0,0,0,0,0,0,0,0,0,0,0,0,0,0,0,1,0,0,0,0,0,1,0,0,0,0,0,0,0,0,0,0,0,0,1,1,0,0,0,0,1,0,1,0,1,0,0,2,0,0],[1,0,0,0,0,1,0,0,0,0,0,0,0,0,0,0,0,0,1,0,0,0,0,1,0,0,0,0,0,0,0,0,1,0,0,1,1,0,1,0,0,0,0,0,0,0,0,0,0,1],[0,0,0,0,0,0,0,0,0,0,0,0,0,0,0,0,0,0,0,0,0,2,0,0,0,0,1,0,0,0,0,0,0,0,0,0,1,1,0,0,0,0,1,0,1,0,1,0,0,0],[1,0,0,0,0,0,0,0,0,0,0,0,0,1,0,0,0,0,0,0,0,1,0,1,0,1,0,0,0,1,0,0,1,0,1,0,0,0,0,0,0,2,1,0,0,0,0,0,0,0],[1,0,0,0,0,0,0,0,0,0,0,0,0,0,0,0,0,0,0,1,0,1,0,0,0,0,0,0,0,0,0,0,1,1,1,1,0,0,1,0,1,1,0,0,1,0,0,0,0,0],[1,0,0,0,0,0,0,0,0,0,0,0,0,0,0,0,0,0,0,0,0,1,0,1,0,0,0,1,0,0,0,0,0,1,0,0,0,0,0,0,0,1,4,0,0,0,0,0,0,1],[1,0,0,0,0,0,0,0,0,0,0,0,0,0,0,1,0,1,0,0,0,2,0,0,0,0,2,0,0,1,0,0,1,0,0,0,0,0,0,0,0,0,2,0,2,0,0,0,0,0],[0,0,0,0,0,0,0,0,1,0,0,0,0,0,0,1,0,1,1,0,0,1,0,0,0,0,1,0,0,1,0,0,0,0,0,0,0,1,0,0,0,1,1,0,1,0,0,1,1,0],[0,0,0,0,0,0,0,0,0,0,0,0,0,0,0,0,0,0,0,0,0,3,0,1,0,0,0,1,0,0,1,0,0,0,1,0,0,0,0,0,0,1,0,0,1,0,0,0,0,0],[0,0,0,0,1,0,0,0,0,0,1,0,0,1,0,0,1,0,0,0,0,1,0,0,0,0,1,0,0,0,0,0,0,0,0,0,0,0,0,1,0,2,0,0,0,0,1,0,0,1],[0,0,0,0,0,2,0,0,1,1,0,0,0,0,0,0,0,0,1,0,0,1,0,0,0,0,0,0,0,0,0,1,0,0,1,0,0,0,0,0,1,1,0,2,1,0,0,0,0,0],[0,0,0,0,0,1,0,0,2,0,0,0,0,1,0,1,0,0,0,0,0,1,0,0,0,0,0,0,0,0,0,1,0,1,1,0,0,0,0,0,0,0,1,0,0,0,0,0,2,0],[0,0,0,0,0,0,0,0,0,1,0,0,0,0,2,0,0,0,0,0,1,2,0,1,0,0,0,0,0,0,0,0,0,1,0,0,0,0,0,0,1,0,1,0,1,0,0,0,0,1],[0,0,0,0,2,0,0,0,1,1,0,0,0,0,0,1,0,0,0,0,0,1,0,1,0,0,0,1,0,0,0,1,0,0,0,0,0,0,0,0,1,0,1,0,0,0,0,0,0,0],[0,0,0,0,0,0,0,0,0,0,0,0,0,0,1,0,1,0,0,0,0,0,0,0,0,0,0,0,0,0,0,2,0,0,2,0,0,0,0,0,1,2,0,0,0,0,0,0,2,0],[0,0,0,0,0,0,0,0,1,0,0,0,1,0,0,0,0,0,0,0,0,0,0,0,0,0,1,0,0,0,0,2,1,0,0,0,0,0,0,0,0,0,0,0,1,0,1,0,0,0],[0,0,0,0,0,0,1,0,0,0,0,0,0,1,0,1,0,0,0,0,1,0,0,0,0,0,0,1,0,0,0,0,0,0,0,0,0,0,0,0,0,0,1,0,0,0,0,0,1,0],[0,0,0,0,1,0,1,0,0,0,0,1,0,0,0,1,0,0,0,1,0,1,0,0,0,0,0,0,0,0,1,0,0,0,0,0,0,0,0,0,0,0,0,0,0,0,1,0,2,0],[0,0,0,0,0,0,2,0,1,0,0,0,0,0,0,0,0,0,1,0,0,1,1,0,0,0,2,0,0,0,1,0,0,0,1,0,0,0,0,2,0,0,0,0,1,1,0,0,0,0],[0,0,0,0,1,0,0,1,0,0,0,0,0,1,0,0,0,0,1,0,0,2,0,0,0,0,0,0,1,0,1,1,1,0,2,1,0,0,0,1,0,1,0,0,0,0,0,0,1,0],[0,0,0,0,1,0,0,0,0,0,0,0,0,0,0,1,0,0,0,1,0,2,1,0,0,0,0,0,0,0,1,1,0,0,0,0,0,0,0,2,0,1,0,1,0,0,0,0,0,0],[0,0,0,0,0,0,0,0,2,0,0,0,0,0,0,0,0,0,0,0,0,0,0,0,0,0,0,0,0,0,1,0,0,1,0,0,0,0,0,0,0,0,0,0,0,0,0,0,0,0],[0,0,0,0,0,0,1,0,1,2,0,0,0,0,0,0,0,0,0,0,1,1,2,0,0,0,0,0,0,0,0,1,0,1,0,0,1,0,0,0,0,0,0,0,0,0,1,0,2,0],[0,0,0,0,0,0,0,1,0,0,0,0,0,1,0,0,0,1,0,0,0,2,0,0,0,0,0,0,0,0,0,0,1,0,0,0,0,0,0,0,0,1,0,0,0,0,1,0,0,0],[0,0,0,0,0,0,1,0,0,0,0,0,0,1,0,1,0,2,0,0,0,1,0,0,0,0,1,2,0,0,0,1,1,1,1,0,0,0,0,2,0,1,0,0,0,0,0,0,0,1],[0,0,0,0,0,0,0,1,0,0,0,0,0,0,0,0,0,0,0,0,0,0,0,0,0,0,0,0,1,1,0,1,0,0,0,0,0,0,0,0,0,1,1,0,1,0,0,0,0,0],[0,0,0,0,1,0,0,0,0,0,0,0,2,0,0,0,0,0,0,0,1,0,0,2,0,0,2,1,0,0,2,0,1,0,0,1,0,0,0,0,0,1,1,0,0,1,1,0,0,0],[0,0,0,0,0,0,0,0,0,0,0,0,0,1,0,0,0,1,0,0,0,1,0,0,0,0,0,0,0,0,0,0,0,0,1,0,1,0,0,0,0,0,0,0,0,0,0,0,0,0],[0,0,0,0,2,0,2,0,0,0,0,0,0,0,0,0,0,0,0,0,1,0,0,0,0,0,2,0,0,0,0,0,1,0,0,0,0,0,1,0,0,0,0,0,1,0,1,1,0,0],[0,0,0,0,1,0,2,1,0,0,0,0,1,0,0,0,0,1,0,0,1,0,0,1,0,0,1,0,1,0,1,1,0,0,0,0,0,0,0,0,0,0,0,0,2,0,0,0,0,0],[0,0,0,0,0,0,1,0,0,0,1,0,0,0,0,0,0,1,0,0,0,0,0,0,0,1,0,0,0,1,2,2,0,0,1,0,0,0,0,0,0,1,0,1,0,0,1,0,1,0],[0,0,0,0,0,0,1,0,0,0,0,0,0,0,0,0,0,1,0,0,0,0,0,0,0,0,0,0,0,0,0,0,0,1,0,0,0,0,0,0,0,0,0,0,0,0,0,1,0,2],[0,0,0,0,0,0,0,1,0,0,0,0,0,0,0,0,0,0,0,0,0,0,0,0,0,0,1,0,0,0,0,1,0,0,0,0,0,0,0,1,0,0,0,0,0,0,0,1,0,0],[0,0,0,0,1,0,0,0,0,0,0,0,0,0,0,0,0,0,0,0,0,0,0,0,0,0,0,0,0,0,0,0,0,0,0,0,0,0,0,0,0,0,0,0,0,1,0,1,0,0],[0,0,0,0,0,0,0,0,0,0,1,0,0,0,0,0,0,0,0,0,0,1,0,0,0,0,1,0,0,0,0,0,0,0,1,0,0,0,0,0,0,0,0,0,1,0,0,1,1,0],[0,0,0,0,0,0,1,0,0,0,0,0,0,0,0,1,0,1,0,0,0,3,0,0,0,0,0,0,0,0,2,0,0,0,1,0,0,0,0,0,0,2,1,1,0,0,0,1,0,1],[0,0,0,0,1,0,0,0,0,0,0,0,1,1,0,0,0,1,0,0,0,0,0,0,0,0,0,0,0,1,1,0,1,1,0,0,0,0,1,0,0,1,0,0,1,0,0,1,1,1],[0,0,0,0,1,0,2,1,0,0,0,0,0,1,0,0,0,0,0,0,0,0,0,0,0,1,0,0,0,0,1,0,0,1,0,1,0,0,0,0,0,1,1,0,0,1,0,2,0,1],[0,1,0,0,0,0,0,0,0,0,0,0,0,0,0,0,0,1,0,0,0,1,0,1,0,0,0,0,0,1,0,1,0,0,1,0,0,0,1,0,0,1,0,0,1,0,0,0,1,0],[0,0,1,0,2,0,0,0,1,0,0,0,0,1,0,0,0,0,0,0,1,1,0,0,0,0,0,0,0,0,1,1,0,2,2,0,0,0,0,1,0,0,0,0,0,0,0,0,0,0],[0,0,0,0,1,1,0,0,0,0,0,0,0,0,0,0,2,0,0,1,1,0,0,0,0,0,2,0,0,0,0,0,0,0,2,0,1,0,0,1,0,1,0,0,2,0,1,0,1,0],[0,0,0,0,2,0,0,0,0,0,0,0,0,2,0,0,0,0,0,0,1,1,0,0,0,0,1,0,1,3,0,1,0,0,1,0,0,1,0,0,0,0,0,0,2,0,1,1,0,2],[0,0,0,1,3,1,0,0,1,0,0,0,0,0,0,0,0,0,0,0,1,0,0,0,0,0,0,0,0,0,0,0,0,0,0,0,0,0,0,0,0,0,0,0,0,0,0,1,0,0],[0,0,1,1,0,0,0,0,0,0,1,0,0,1,0,0,0,0,0,0,0,0,0,0,0,1,0,0,0,0,1,0,0,0,0,0,0,0,0,0,0,0,0,0,0,0,0,0,0,0],[0,0,0,1,0,1,0,0,2,0,0,0,0,0,0,0,2,0,0,0,0,0,0,0,0,0,1,0,0,1,0,0,0,0,1,0,1,0,0,0,0,0,0,0,0,0,1,0,0,0],[0,0,0,1,0,0,0,0,0,0,0,0,0,0,0,0,0,0,0,0,0,0,0,0,0,0,0,0,0,1,0,0,0,0,0,1,0,0,0,0,0,1,0,1,0,0,0,0,0,0],[0,0,0,0,1,1,0,0,0,0,0,0,0,2,0,0,0,0,0,0,0,0,0,0,0,0,1,0,0,0,0,0,0,0,0,0,0,0,0,0,0,1,1,1,2,0,0,0,0,0],[0,0,0,0,1,0,0,0,0,0,2,0,0,1,0,0,1,1,3,0,1,0,0,0,1,0,0,0,1,0,1,1,0,1,0,0,1,0,0,0,0,0,0,0,0,0,1,0,1,1],[0,0,0,0,0,1,0,0,1,0,0,0,0,0,0,0,0,0,1,0,0,1,0,0,0,0,0,0,0,1,0,0,0,0,0,1,1,0,0,1,0,0,0,0,0,0,0,0,0,0],[0,0,0,0,0,0,0,0,0,0,0,0,0,0,0,0,0,0,0,0,0,1,0,0,0,0,1,0,0,0,0,0,0,0,0,0,1,0,0,0,0,0,1,0,0,1,0,1,0,1],[0,0,0,1,0,0,0,0,0,0,1,0,0,0,0,0,2,0,1,0,0,0,0,0,0,0,0,0,1,0,0,0,0,1,0,0,0,0,0,1,0,0,0,1,1,0,0,0,0,0],[0,0,0,0,1,0,0,0,1,0,0,0,0,0,0,0,0,0,0,0,0,0,0,0,0,0,0,0,0,0,0,0,0,1,1,2,0,0,0,0,0,1,0,0,1,0,0,1,0,0],[0,0,0,2,0,0,0,0,1,0,1,0,0,0,0,0,0,0,0,0,0,0,0,0,0,0,0,0,0,0,0,0,0,0,0,0,0,0,0,0,0,0,1,0,0,0,1,0,1,0],[0,1,0,0,0,0,1,0,0,1,0,0,0,0,0,0,1,0,0,0,0,0,1,0,2,0,0,0,0,0,1,1,0,0,2,0,1,1,0,1,0,2,1,0,1,0,1,0,0,0],[0,1,0,0,0,0,0,0,0,2,0,0,0,0,0,0,0,0,0,0,1,0,1,0,0,0,0,1,0,1,0,2,0,0,0,0,0,0,0,0,0,0,0,0,2,0,0,0,0,1],[0,1,0,0,0,0,1,0,0,0,0,0,0,0,0,0,0,0,0,0,0,0,2,0,0,0,0,0,1,0,0,2,0,1,1,0,0,0,0,1,0,0,2,0,0,0,1,0,0,1],[0,0,0,0,1,0,0,0,0,1,0,0,2,0,0,0,0,0,0,0,1,0,0,0,0,0,0,0,0,1,0,0,0,2,0,0,0,0,1,0,2,0,2,0,1,0,0,0,0,0],[0,0,0,0,0,0,2,0,0,0,0,0,0,0,0,0,0,0,0,0,0,0,0,0,0,0,0,0,0,1,0,1,0,1,1,0,0,0,1,0,1,1,1,0,0,0,0,0,0,0],[0,0,0,0,0,0,0,0,0,1,0,0,0,0,0,0,0,1,0,0,0,0,0,0,0,0,0,0,0,0,1,1,1,0,0,0,0,0,0,0,0,0,0,0,0,0,2,1,0,1],[0,0,0,0,0,0,0,0,2,0,0,0,2,0,0,0,0,2,0,0,0,0,0,0,1,0,0,0,1,1,0,0,0,0,2,0,0,0,0,0,0,0,0,0,1,0,1,0,0,0],[0,0,0,0,1,1,1,0,1,0,0,0,0,0,0,0,1,1,0,0,1,0,1,0,0,0,0,0,0,0,1,0,0,0,0,1,1,1,0,0,0,0,0,0,2,0,0,0,1,0],[0,1,0,0,0,0,1,0,1,0,0,0,0,0,0,0,1,0,0,0,1,0,1,0,0,0,0,0,0,0,0,1,0,0,0,1,0,0,0,0,1,1,1,1,1,0,0,1,0,0],[0,0,1,0,0,0,0,0,0,1,0,0,0,0,0,0,1,0,0,0,0,0,0,0,0,0,0,0,0,0,0,0,1,0,1,0,0,0,0,0,1,1,0,0,0,0,0,0,0,0],[0,1,1,0,0,0,1,0,1,0,0,0,0,0,0,0,0,0,0,0,0,0,0,0,1,0,0,0,0,0,0,0,0,0,0,0,0,0,0,1,0,1,2,1,0,0,0,0,0,0],[0,1,0,0,0,0,1,0,0,0,0,0,0,0,0,0,0,0,0,0,0,0,0,0,0,0,0,0,0,0,0,0,0,0,1,0,0,0,0,0,0,1,0,0,2,0,0,0,0,0],[0,1,0,0,0,0,0,0,2,0,0,0,0,0,0,0,0,0,0,0,0,0,0,0,0,0,0,0,0,0,0,1,0,0,0,0,0,0,0,0,1,1,0,0,1,0,0,0,2,0],[0,0,0,0,0,2,0,0,0,1,0,0,0,0,0,0,0,0,0,0,0,0,0,0,0,0,0,0,0,1,0,0,0,0,0,0,0,0,0,0,0,0,0,1,2,0,0,0,0,0],[0,0,0,0,0,0,0,0,0,0,0,1,0,0,0,0,1,0,0,0,0,0,1,0,1,0,1,0,0,0,0,0,0,0,0,0,0,0,0,0,0,0,1,0,1,0,0,0,0,1],[0,0,0,0,0,0,1,0,1,0,0,0,0,0,0,0,0,0,0,0,0,0,0,0,0,0,0,0,0,0,0,0,0,0,0,0,0,0,0,0,0,0,0,0,1,0,1,0,0,0],[0,0,0,0,0,0,0,0,0,0,0,1,0,0,0,0,1,0,0,1,0,0,0,0,0,0,0,0,1,1,0,0,0,0,0,0,1,0,0,0,0,2,1,1,0,0,1,0,0,0],[0,0,0,0,0,0,1,0,0,0,0,0,0,0,0,0,0,0,0,0,0,0,0,0,1,0,0,0,0,2,0,0,0,0,0,0,0,0,0,0,1,0,0,0,2,0,0,0,0,0],[0,0,0,0,0,0,0,0,0,1,0,0,0,0,0,0,0,0,0,1,0,0,0,0,1,0,1,0,1,1,0,0,1,0,0,0,0,0,0,0,0,0,1,0,1,0,0,1,0,0],[0,0,0,0,0,0,1,0,0,0,0,1,0,0,0,1,1,0,0,0,0,0,0,0,0,0,1,1,0,0,0,0,0,0,0,1,0,0,0,0,1,0,2,1,0,0,2,1,0,0],[0,0,0,0,0,0,0,0,0,1,0,0,0,0,0,0,0,0,1,1,0,0,0,0,0,0,2,2,0,0,0,0,0,0,0,0,0,0,0,0,0,1,1,1,3,0,0,0,0,0],[0,0,0,0,0,0,1,0,1,1,0,0,0,0,0,0,0,0,1,0,0,0,0,0,1,0,0,0,0,0,0,0,0,0,0,1,0,0,0,0,1,1,1,0,0,0,0,0,0,0],[0,0,0,0,0,0,1,0,1,2,0,0,0,0,1,1,0,0,0,0,0,0,0,0,1,0,1,1,1,1,0,0,0,0,0,0,0,0,0,0,0,0,0,1,2,0,1,0,1,0],[0,0,0,0,0,0,0,0,0,1,0,0,0,0,0,0,1,0,0,0,0,0,0,0,0,0,0,0,0,0,0,0,0,0,0,0,0,0,0,1,0,1,0,0,1,1,0,0,0,1],[0,0,0,0,0,0,0,0,0,0,0,0,1,1,1,0,0,0,0,0,0,0,0,1,0,0,0,1,0,0,0,0,0,0,0,0,0,0,0,0,1,0,0,0,2,0,0,1,0,0],[0,0,0,0,0,0,0,0,0,0,0,0,0,1,1,1,1,0,0,1,0,0,0,0,0,0,0,0,0,0,0,0,0,0,0,0,0,0,0,1,0,0,0,0,0,0,0,0,0,0],[0,0,0,1,0,0,1,0,1,0,1,0,0,0,0,0,0,0,0,0,0,0,0,1,0,0,0,2,0,0,0,0,1,0,1,0,0,0,0,0,0,0,0,0,0,0,0,0,0,0],[0,0,0,0,0,1,0,1,0,0,0,0,0,0,0,0,1,0,0,0,0,0,0,1,0,0,0,0,0,0,0,0,0,0,1,0,0,0,0,0,0,0,0,0,0,0,0,1,0,1],[0,0,0,0,0,0,1,1,2,0,0,0,0,0,0,0,0,0,0,0,0,0,0,2,0,0,1,0,0,0,0,1,0,1,2,1,0,0,0,0,1,1,0,1,0,1,1,0,1,0],[0,0,0,0,0,0,0,1,0,1,0,0,0,0,0,0,0,0,0,0,0,0,0,1,0,0,0,0,2,0,0,0,1,1,0,0,0,0,0,0,1,2,0,0,3,0,0,0,0,0],[0,0,0,0,0,0,1,0,0,1,1,0,0,0,0,0,0,0,0,1,0,0,0,1,0,0,0,0,0,0,0,2,0,0,0,0,1,0,0,0,0,0,0,0,2,1,0,0,0,0],[0,0,0,0,0,0,0,0,0,0,0,0,0,0,0,0,0,0,0,0,0,0,0,0,0,0,0,0,0,0,0,1,0,0,0,0,0,1,0,0,0,1,0,0,0,1,0,0,0,0],[0,0,0,1,0,0,0,0,1,1,0,0,0,0,0,0,0,0,0,0,0,0,1,0,0,0,1,0,1,0,0,0,0,0,0,0,0,0,0,0,3,1,0,0,2,0,0,0,0,0],[0,0,0,0,0,0,1,1,1,0,1,0,0,0,0,0,0,0,1,0,0,0,0,0,0,0,0,1,0,0,0,1,1,0,0,0,0,0,0,0,0,0,0,0,1,0,0,1,1,0],[0,0,0,1,0,0,0,0,1,2,0,0,0,0,0,0,0,0,0,0,0,0,0,0,0,0,0,1,1,0,0,0,1,0,0,0,0,0,0,0,1,1,0,0,1,1,0,0,0,0],[0,0,0,0,0,0,0,0,0,0,1,0,0,0,0,0,0,0,0,0,0,0,0,0,0,0,0,0,0,0,0,0,0,0,0,0,0,0,0,1,1,0,0,0,0,0,0,0,0,0],[0,0,0,0,0,0,1,0,1,0,0,0,0,0,0,0,0,0,1,0,0,0,0,1,0,0,0,0,0,0,0,0,0,0,0,0,0,0,0,0,0,0,0,0,0,0,0,0,1,1],[0,0,0,1,0,0,0,0,0,0,0,0,0,0,0,0,0,1,0,0,0,0,0,0,0,0,0,1,1,0,0,0,0,1,0,0,0,0,0,0,0,0,0,0,1,0,0,1,0,0],[0,0,0,0,0,0,0,0,0,0,0,0,0,0,0,0,2,0,0,0,0,0,0,0,0,0,0,0,0,0,0,0,0,0,0,1,0,0,0,0,0,0,0,0,2,0,0,0,0,0],[0,0,0,0,0,0,0,0,1,0,0,0,0,0,0,0,1,0,0,0,0,0,0,0,0,0,0,1,0,0,0,0,1,0,2,1,0,1,0,0,0,0,0,1,1,0,0,0,0,0],[0,0,0,0,0,0,0,0,1,0,1,0,0,0,0,0,1,0,0,0,0,0,0,0,0,0,0,0,1,0,0,0,0,0,0,0,0,0,0,0,0,0,0,0,1,0,0,0,0,0],[0,0,0,0,0,0,0,0,0,1,0,0,0,0,0,0,0,0,0,0,1,0,0,0,0,0,0,0,0,0,0,0,0,0,1,0,0,0,0,0,0,0,0,0,1,0,0,1,1,0],[0,0,0,0,0,0,0,0,0,0,1,0,0,0,0,0,0,0,0,0,0,0,0,2,1,0,0,0,0,0,0,2,0,0,0,0,0,0,0,0,0,0,0,0,0,0,0,0,0,0],[0,0,0,0,0,0,0,0,0,0,0,0,0,0,0,0,0,0,1,1,1,0,0,0,0,0,0,0,0,0,0,0,0,0,1,0,0,0,0,0,2,0,2,0,0,0,0,0,1,0],[0,0,0,0,0,0,0,1,0,0,0,0,0,0,0,0,0,0,0,0,0,0,0,0,0,0,0,0,0,0,0,0,0,0,0,0,0,0,0,0,0,0,0,0,1,1,0,0,0,1],[0,0,0,0,0,0,0,0,0,0,0,0,0,0,0,1,0,0,0,0,0,0,0,0,0,0,1,0,0,0,0,0,0,0,1,0,0,0,0,0,1,1,0,0,1,1,0,0,0,0],[0,0,0,0,0,0,0,1,0,0,0,0,0,0,0,0,0,1,0,0,0,1,0,1,0,0,0,0,0,1,0,2,0,0,0,0,0,0,0,0,0,0,0,0,0,0,0,0,0,0],[0,0,0,0,0,0,0,1,0,0,0,0,0,0,0,1,0,0,1,0,0,1,0,0,0,1,0,1,0,1,0,1,0,0,0,0,0,1,0,0,0,1,0,0,2,0,0,0,0,0],[0,0,0,0,0,0,0,0,0,1,0,0,0,0,0,1,2,0,0,0,0,0,0,0,0,0,0,0,0,0,0,1,0,0,0,0,1,0,0,0,0,0,0,0,0,0,1,0,0,0],[0,0,0,1,0,0,0,0,1,1,0,0,0,0,0,0,1,0,2,0,0,1,0,0,0,0,0,0,0,0,0,1,0,0,0,0,0,0,0,0,1,0,0,0,2,0,1,0,1,0],[0,0,0,1,0,1,0,0,1,1,0,0,1,0,0,0,0,1,0,0,0,2,0,0,0,0,1,0,0,0,0,0,0,0,0,0,0,1,0,0,1,0,0,0,1,0,0,1,0,0],[0,0,0,0,0,0,1,0,1,0,0,0,0,0,0,0,0,0,0,0,0,0,0,0,1,0,0,1,0,0,0,0,1,0,1,0,0,0,0,0,0,0,0,0,0,0,0,0,0,0],[0,0,0,1,0,0,0,0,2,0,2,0,0,0,0,1,0,0,0,0,0,0,0,0,0,0,0,0,0,0,0,0,0,0,1,0,0,1,1,0,0,0,0,1,2,0,1,0,0,0],[0,0,0,0,0,0,0,0,0,0,1,0,0,0,0,0,1,2,1,0,0,1,0,0,0,0,0,0,0,0,0,0,0,0,0,2,0,0,0,0,0,0,0,1,0,0,0,0,0,0],[0,0,0,1,0,0,0,0,0,1,0,0,1,1,0,0,0,0,0,0,0,0,0,0,2,0,1,2,0,1,0,1,1,0,0,0,0,0,0,0,0,0,0,0,0,1,1,0,0,0],[0,0,0,1,0,0,0,0,0,0,0,0,0,0,0,0,0,0,0,0,0,0,0,0,0,0,0,0,0,0,0,0,0,0,0,0,0,0,0,0,0,0,0,0,0,0,0,0,0,0],[0,0,0,0,0,0,1,0,1,1,0,0,0,0,0,0,0,0,0,0,0,0,0,0,0,0,0,0,0,0,1,0,0,0,1,0,0,0,0,1,0,0,1,0,0,0,0,0,0,0],[0,0,0,0,0,0,0,0,0,0,0,0,0,0,0,0,0,0,0,1,0,0,0,0,1,0,0,0,0,0,2,0,0,0,1,0,0,0,0,0,0,2,0,1,0,0,0,0,0,0],[0,0,1,2,0,0,0,0,0,0,0,0,0,0,0,0,0,0,2,1,0,0,0,0,0,1,0,0,1,0,0,0,1,0,1,0,0,0,0,0,0,0,1,0,0,0,0,0,0,1],[0,0,0,0,0,0,1,0,0,1,0,0,0,0,0,0,0,0,1,1,0,0,0,0,0,0,1,0,1,0,1,0,0,0,0,0,0,0,0,0,0,0,1,0,0,1,0,0,0,1],[0,0,0,0,0,0,1,0,0,0,0,0,0,0,0,0,0,1,1,0,0,0,0,1,0,0,1,0,0,0,0,0,0,0,1,0,0,0,0,0,0,0,0,0,0,0,1,0,0,1],[0,0,0,0,0,0,0,0,1,0,0,0,0,0,0,0,0,1,0,1,0,0,0,1,0,0,0,0,0,1,0,0,0,1,0,0,0,0,0,0,1,1,1,0,0,0,0,0,0,0],[0,0,1,0,0,0,1,0,2,2,0,0,0,0,0,0,0,0,0,0,0,0,0,0,1,2,1,0,0,0,0,2,1,1,1,0,0,0,0,0,0,1,0,0,0,0,0,0,0,0],[0,0,0,0,0,0,0,0,1,0,0,0,0,0,0,0,0,0,1,0,0,0,0,0,0,0,0,0,0,0,0,0,0,0,1,0,0,0,0,1,0,0,1,0,0,0,0,0,0,0],[0,0,1,1,0,0,0,0,0,1,0,0,0,0,0,0,0,1,0,1,0,0,0,0,0,0,0,0,0,0,1,1,0,0,0,0,0,0,0,0,0,0,1,0,0,0,0,0,0,1],[0,0,0,0,0,2,0,0,0,0,0,0,1,0,0,0,0,0,2,1,0,0,0,1,1,0,0,0,0,1,0,1,0,0,1,0,0,0,0,0,0,0,0,0,1,0,0,1,0,1],[0,0,0,0,0,0,0,0,3,0,1,0,0,0,0,0,0,0,2,0,0,0,0,0,0,0,0,0,0,3,1,0,2,0,0,0,0,0,0,0,0,1,1,0,1,0,0,0,1,0],[0,0,0,0,0,0,0,0,0,0,1,0,0,0,0,0,0,0,0,0,0,0,1,0,0,0,0,0,1,0,2,1,0,0,1,3,0,1,0,0,0,0,0,0,2,0,0,0,0,0],[0,0,0,0,0,0,0,0,0,2,2,0,0,0,0,0,0,2,0,1,0,0,1,0,2,0,0,2,1,0,2,1,0,0,1,0,1,0,0,0,0,2,0,1,4,0,0,0,0,0],[0,0,2,0,0,1,0,0,1,0,0,1,1,0,0,0,0,1,0,0,0,0,2,0,1,2,0,0,0,1,1,3,0,0,0,0,1,0,0,0,0,0,0,0,1,0,0,1,0,0],[0,0,0,0,1,1,0,0,0,0,0,0,0,0,0,0,0,0,0,0,0,0,0,0,0,1,0,0,0,1,0,1,0,2,0,0,0,0,0,1,0,0,1,0,1,0,0,0,0,0],[0,0,0,1,1,0,0,0,1,0,2,0,1,0,0,0,0,1,0,0,1,0,0,1,0,0,0,0,0,0,0,0,0,0,0,0,0,0,0,0,0,0,0,1,2,0,0,0,0,0],[0,0,2,0,2,0,0,0,0,2,0,0,2,0,0,0,0,2,0,0,0,0,1,0,0,0,0,0,0,0,1,0,0,1,0,0,0,1,0,1,0,0,1,0,1,0,0,0,0,0],[0,0,0,0,1,1,0,0,2,0,0,0,2,0,0,0,0,0,0,0,0,0,1,0,0,0,0,0,0,1,0,1,0,0,0,0,0,0,0,0,0,1,1,0,1,0,0,0,0,1],[0,0,0,0,1,0,0,0,0,1,3,0,1,0,0,0,0,1,1,0,0,0,2,0,0,0,0,0,0,0,2,1,0,2,2,0,0,0,0,0,0,0,1,0,0,0,0,0,0,0],[0,0,0,0,0,0,2,0,0,1,0,0,0,0,0,0,2,0,0,0,0,0,0,0,0,0,0,0,0,1,1,0,0,1,0,0,0,0,0,1,1,0,0,0,0,0,1,0,0,0],[0,0,0,0,0,0,1,0,0,1,0,0,0,1,0,0,1,0,0,0,0,0,0,0,0,0,0,0,0,0,1,0,0,0,0,1,0,0,0,0,0,0,0,0,2,0,0,0,0,0],[0,0,0,0,0,0,0,0,1,0,0,0,0,2,0,0,0,0,0,0,2,0,0,0,0,0,1,0,0,0,0,1,0,1,0,0,0,0,0,0,2,0,1,0,1,0,1,1,1,0],[0,0,0,0,1,0,0,1,0,0,0,0,0,0,0,0,0,0,0,0,1,0,0,1,0,0,0,0,0,2,1,2,0,0,0,1,1,1,0,0,0,0,0,0,0,0,0,1,0,1],[0,0,0,0,1,0,0,1,1,0,0,0,0,2,0,0,1,0,0,0,0,0,0,0,0,0,0,0,0,1,0,2,0,0,0,0,1,0,0,1,0,1,0,1,2,0,0,0,0,1],[0,0,0,0,0,0,1,0,0,1,0,0,0,0,1,0,0,1,0,0,0,0,0,0,0,0,0,0,0,0,1,0,0,0,0,0,0,0,0,0,1,0,0,0,0,0,0,0,0,0],[0,0,0,0,0,0,0,1,0,0,0,0,0,2,0,0,0,1,0,0,0,0,0,0,0,0,0,0,0,0,0,2,0,0,0,1,1,0,0,0,0,0,0,0,2,0,0,0,0,0],[0,0,0,0,1,0,3,0,1,2,0,0,0,0,1,0,1,0,0,0,0,0,0,0,0,0,0,0,1,0,1,2,0,1,0,0,1,0,0,0,0,0,2,0,0,0,0,0,0,0],[0,0,0,0,0,0,0,1,0,0,0,0,0,0,0,0,0,0,0,1,0,0,0,0,0,0,1,0,0,1,0,0,0,0,0,1,0,0,0,1,1,0,0,0,0,0,0,0,0,1],[0,0,0,0,0,0,0,0,0,0,0,0,0,0,1,0,0,0,0,0,0,0,0,0,0,0,0,0,0,1,0,2,0,0,0,1,0,1,0,2,1,1,2,0,2,0,0,0,0,1],[0,0,0,0,0,0,1,0,0,0,0,0,0,2,1,0,0,0,0,0,0,0,0,1,0,0,1,0,1,0,0,0,0,0,0,0,0,0,0,0,0,1,1,0,1,0,1,0,0,0],[0,0,0,0,0,0,0,0,2,0,0,0,0,0,0,0,0,0,0,0,0,0,0,1,0,0,0,1,1,0,1,0,0,1,0,0,0,0,0,0,0,0,0,0,0,0,1,0,1,0],[0,0,0,0,0,0,0,0,0,0,0,0,0,0,0,0,0,1,0,0,0,1,0,0,1,0,0,0,0,0,0,1,0,0,1,0,0,0,0,0,0,0,1,0,0,0,0,1,0,0],[0,0,0,0,0,0,0,1,0,1,0,0,0,1,0,0,1,0,0,1,0,1,0,0,0,1,0,0,1,0,0,0,0,0,0,0,0,0,0,2,0,0,0,0,1,0,0,0,1,0],[0,0,0,0,0,0,0,0,1,1,0,0,0,1,1,0,0,1,0,0,0,0,0,0,0,0,1,0,2,0,0,1,0,0,0,0,0,0,0,0,0,1,0,0,0,0,1,0,0,0],[0,0,1,0,0,0,0,0,0,0,0,0,0,0,0,0,1,0,0,0,0,2,0,0,0,0,1,1,1,0,0,1,0,0,3,0,1,0,1,1,0,1,0,0,3,1,0,0,0,0],[0,0,0,0,0,0,0,0,1,1,0,0,0,0,0,0,0,0,0,1,0,1,0,1,0,0,0,0,0,0,0,0,0,0,0,0,0,0,0,0,0,0,1,0,0,0,0,0,0,0],[0,0,1,0,0,0,0,0,0,0,0,0,0,1,0,0,0,0,0,0,0,0,0,0,0,0,0,1,0,0,0,0,0,0,0,0,0,0,0,0,0,0,0,0,2,0,0,0,0,1],[0,0,0,0,0,0,0,0,0,0,0,0,0,0,0,0,0,1,0,0,0,1,0,0,1,1,0,0,0,0,0,1,0,0,0,0,0,1,0,0,0,0,0,0,0,0,0,0,0,0],[0,0,0,0,0,0,0,0,0,0,0,0,0,0,1,0,0,0,0,0,0,0,0,0,0,1,0,0,0,0,0,0,0,0,0,0,0,1,0,0,1,0,0,1,1,0,1,0,0,0],[0,0,0,0,0,0,1,0,1,2,0,0,0,2,0,0,1,1,0,0,0,3,0,0,0,0,0,0,0,0,0,0,0,1,0,0,0,0,0,0,1,2,1,0,0,0,0,0,0,0],[0,0,1,0,0,0,0,0,0,1,0,0,0,1,0,1,2,1,0,0,0,0,0,0,1,0,0,0,0,0,0,0,0,0,1,0,1,0,0,0,0,0,1,0,0,0,2,0,0,1],[0,0,0,0,0,0,0,1,0,0,0,0,0,0,0,0,0,1,0,0,0,0,0,0,0,0,0,1,0,0,0,1,0,0,1,0,0,0,0,1,1,0,0,0,0,0,0,1,0,1],[0,0,0,0,0,0,0,0,2,1,0,0,0,0,0,0,1,2,0,1,0,0,0,0,0,0,0,1,0,0,0,0,0,0,1,0,0,0,0,1,0,1,0,0,1,0,0,0,1,0],[0,0,0,0,0,0,0,0,0,1,1,0,0,0,0,0,0,1,0,0,0,1,0,0,0,0,1,1,0,0,0,2,1,0,0,0,0,0,0,0,0,0,1,0,0,1,0,1,0,1],[0,0,0,0,0,0,0,0,0,1,0,0,2,0,0,0,0,0,0,0,0,0,0,1,0,0,0,1,0,0,0,0,0,0,1,0,0,0,0,0,1,0,0,0,0,0,0,0,0,0],[0,0,0,0,0,0,0,0,0,1,1,0,0,0,0,0,0,1,0,0,0,0,0,0,0,0,0,1,0,0,0,1,0,1,1,0,1,0,0,0,0,0,0,0,0,1,0,0,0,0],[0,0,0,0,0,0,1,0,0,1,0,0,0,0,0,0,0,0,0,0,0,0,0,1,0,0,1,0,1,0,0,1,0,2,0,0,1,0,0,0,0,0,0,0,0,0,0,0,0,0],[0,0,0,0,0,0,1,0,0,0,0,0,0,0,0,0,0,0,0,2,0,1,0,0,0,0,0,0,0,2,0,0,0,0,1,0,1,0,0,0,0,0,0,0,0,1,0,0,1,0],[0,0,0,0,0,0,0,0,0,0,0,0,0,0,0,0,0,0,0,0,0,0,0,0,0,1,0,0,0,0,0,0,1,0,0,0,0,0,0,0,0,0,0,0,0,0,0,0,0,0],[0,0,0,0,0,0,0,0,0,1,0,1,0,0,0,0,0,0,0,0,0,2,0,0,0,0,0,0,1,0,0,2,1,1,0,0,0,1,0,0,0,0,0,0,0,1,0,0,0,1],[0,0,0,0,0,0,0,0,0,0,0,0,0,0,0,0,0,0,0,0,0,0,0,0,0,0,0,0,0,0,0,0,0,0,0,0,0,0,0,0,0,0,0,1,0,0,1,0,0,0],[0,0,0,0,0,0,0,0,0,0,1,0,0,0,0,0,0,0,0,0,0,0,0,0,0,0,0,0,0,0,0,0,0,0,0,0,0,0,1,0,0,0,0,0,0,0,0,0,0,0],[0,0,0,2,0,0,0,0,0,0,1,0,0,0,0,0,1,0,1,0,0,0,1,0,0,0,1,0,0,1,1,0,0,1,0,0,0,0,0,0,0,1,0,0,0,0,0,0,0,0],[0,2,0,0,0,0,0,0,0,0,1,0,0,0,0,0,0,1,0,0,0,0,3,0,0,1,0,1,0,0,0,2,0,0,0,1,0,0,0,0,0,1,3,0,0,0,0,0,0,1],[0,0,0,1,0,0,0,0,0,0,0,0,1,0,0,0,0,0,0,0,0,1,1,0,0,0,0,0,0,0,0,0,0,0,0,0,0,0,0,0,0,0,1,0,0,0,0,0,1,0],[0,0,0,0,0,1,0,0,3,0,1,1,0,0,0,0,0,0,1,1,1,0,0,0,0,0,1,0,0,0,0,1,0,0,0,0,0,0,0,0,0,0,2,1,2,1,0,1,0,0],[0,0,0,0,0,0,0,0,1,0,0,0,0,0,0,0,0,0,0,0,0,0,0,0,0,0,0,0,0,0,0,2,0,0,0,0,0,0,0,0,1,0,0,0,0,1,0,0,0,0],[0,1,0,0,0,0,0,0,0,0,1,0,0,0,0,0,1,2,0,0,0,0,1,0,0,0,0,0,0,1,0,0,0,0,0,1,0,0,0,1,2,1,0,0,2,1,0,0,0,0],[0,0,0,1,0,0,0,0,0,0,0,0,0,0,0,0,1,1,1,0,0,0,1,0,0,0,0,0,0,0,1,0,0,0,0,0,0,0,0,0,0,0,0,0,0,1,0,0,1,0],[0,0,0,0,0,0,0,0,0,0,0,0,0,0,0,1,1,2,0,0,0,0,1,0,0,0,1,0,0,1,0,0,0,0,0,0,0,0,0,0,0,1,1,0,1,0,1,0,2,1],[0,0,0,1,0,0,0,0,0,0,1,0,0,0,0,1,1,0,2,0,0,1,0,0,0,0,0,0,0,0,0,0,0,1,0,0,0,0,0,1,0,0,1,0,1,0,0,0,1,1],[0,0,0,0,0,0,0,0,0,0,1,0,0,0,0,0,1,0,1,0,0,0,0,0,0,0,0,0,0,1,0,0,0,0,0,0,0,0,0,2,0,0,0,0,0,0,0,0,1,0],[0,0,0,0,0,0,0,0,0,0,1,0,0,0,0,0,0,3,1,0,0,1,0,0,0,1,0,0,0,0,0,2,0,0,0,0,0,0,0,0,0,0,0,0,1,0,1,0,0,0],[0,0,0,0,0,0,0,0,0,0,0,0,1,0,0,0,0,0,2,1,0,0,1,0,0,1,0,0,0,0,1,0,0,2,0,0,0,0,0,0,0,0,0,0,0,0,1,0,1,0],[0,0,0,1,0,0,0,0,0,0,2,0,0,0,0,0,0,0,0,0,0,2,0,0,0,0,0,0,0,0,1,1,0,0,0,0,0,0,0,0,0,0,1,0,2,0,0,0,0,0],[0,0,0,0,0,1,0,0,1,0,0,0,0,0,0,1,0,4,0,0,0,3,0,0,0,0,0,0,0,0,0,1,0,0,0,0,0,0,0,0,1,0,2,0,1,0,0,1,1,0],[0,0,0,1,0,0,0,2,0,0,0,0,0,0,0,0,0,0,0,1,0,0,0,0,0,0,0,0,0,0,0,1,0,0,0,2,0,0,0,0,1,0,0,0,0,0,0,0,1,1],[0,0,0,0,1,0,0,0,0,0,0,0,0,0,0,0,0,0,0,0,0,0,0,1,0,0,0,0,0,0,0,0,0,0,1,1,0,0,0,0,0,0,0,0,0,0,0,0,0,1],[0,0,0,0,0,0,2,0,2,0,0,0,0,0,0,0,0,0,0,0,0,0,0,1,0,0,0,1,1,1,0,1,1,0,0,0,0,0,0,0,0,0,0,0,2,1,1,1,0,0],[0,0,0,0,0,0,2,1,0,0,0,0,0,1,1,0,0,0,2,0,0,0,0,0,0,0,0,0,1,1,0,2,0,1,2,0,0,0,0,0,1,0,0,0,1,0,0,0,2,1],[0,0,0,0,0,0,0,0,1,0,1,0,0,0,0,0,0,0,0,0,0,0,0,0,1,0,0,0,0,1,0,0,0,0,0,0,0,0,0,0,1,0,0,0,1,0,0,0,0,0],[0,0,0,1,0,0,0,0,0,0,1,0,0,0,0,0,0,0,1,0,0,0,1,0,0,0,0,0,0,0,0,0,0,0,0,0,0,0,0,0,0,0,0,0,0,0,0,1,0,0],[0,0,0,0,0,0,0,1,0,0,0,0,1,0,0,0,0,0,1,0,0,0,0,0,1,1,0,0,1,0,0,0,0,0,0,1,0,0,0,0,0,1,0,0,0,0,0,0,0,0],[0,0,0,0,1,0,2,0,0,0,0,0,0,1,0,0,0,0,0,0,0,0,1,0,1,0,0,0,0,0,0,0,1,0,0,1,0,0,0,0,0,1,0,0,0,0,0,0,0,1],[0,0,0,1,0,0,1,2,0,0,0,0,0,0,0,2,0,0,0,0,0,0,0,0,0,0,0,0,1,1,0,1,0,1,0,0,0,0,0,0,0,0,0,0,0,0,0,0,0,2],[0,0,0,0,1,0,0,2,1,0,0,0,3,0,0,0,0,0,2,0,0,0,0,0,0,0,0,0,0,0,0,0,1,0,2,0,0,0,0,0,0,1,0,0,0,0,0,0,0,1],[0,0,0,0,0,0,0,0,0,0,0,0,0,0,0,0,0,0,0,0,1,1,0,1,0,0,0,0,0,0,1,1,0,1,0,0,0,0,0,0,0,0,1,0,0,1,0,0,1,0],[0,0,0,0,0,0,0,0,0,1,0,0,0,0,0,0,0,1,0,2,1,1,0,0,0,0,0,0,1,0,0,0,0,0,0,1,1,0,0,0,1,0,0,0,1,0,0,2,1,0],[0,0,0,0,1,0,0,0,0,0,0,0,0,1,0,0,0,0,3,0,0,0,0,0,0,0,0,0,1,0,0,1,0,0,0,0,1,0,0,0,0,0,0,0,0,0,0,0,1,1],[0,1,0,0,0,0,0,0,0,1,0,0,0,0,1,0,0,1,0,0,0,0,0,0,0,0,1,0,0,0,1,0,0,0,0,0,0,0,0,1,1,0,0,1,0,0,0,0,1,0],[0,0,0,0,1,1,0,0,0,2,0,0,0,1,0,0,0,1,0,0,0,0,0,0,0,0,2,0,0,0,0,1,0,0,0,0,0,0,0,0,1,0,1,0,0,0,0,0,1,0],[0,0,0,0,1,0,0,0,0,2,0,0,0,0,0,0,0,0,1,1,1,3,0,1,0,0,0,0,0,0,0,1,1,0,0,0,0,0,1,0,0,0,1,1,1,0,0,0,0,0],[0,0,0,0,0,0,0,0,0,1,0,0,0,0,0,0,0,0,0,0,0,0,0,0,0,0,1,0,1,0,0,0,0,0,0,0,0,2,0,0,0,0,0,0,1,0,0,0,0,0],[0,1,0,1,2,0,0,0,0,0,0,0,0,0,0,0,0,1,0,1,0,0,0,0,0,0,0,0,0,0,1,0,0,0,2,0,0,0,0,0,0,0,1,0,0,0,0,0,0,1],[0,0,0,0,0,0,0,0,0,0,0,0,0,0,0,0,0,0,0,1,0,0,0,0,0,0,0,0,0,0,1,1,0,1,0,1,1,0,0,0,0,0,0,0,1,0,0,0,0,0],[0,0,0,0,1,0,0,0,0,1,0,0,0,0,0,0,0,0,0,0,0,1,0,0,0,0,0,0,1,0,0,0,0,0,1,0,0,0,0,0,0,0,0,0,0,1,0,0,0,0],[0,0,0,0,0,0,0,0,0,0,0,0,0,1,0,0,0,0,0,0,0,1,1,0,0,1,0,0,0,0,0,0,0,0,0,0,0,0,0,0,0,1,0,0,0,0,0,0,0,0],[1,0,0,0,0,0,0,0,0,0,0,0,0,0,0,0,0,0,0,0,0,0,0,0,0,0,0,0,0,1,0,1,0,0,1,0,0,0,0,0,0,1,1,0,1,0,2,0,0,1],[0,0,0,0,0,0,0,0,0,0,0,0,0,0,0,0,1,0,0,0,0,0,0,0,1,0,0,0,0,0,0,0,0,0,0,1,0,0,0,0,0,1,0,0,0,0,1,0,0,0],[0,0,0,0,0,0,0,0,0,0,1,0,0,0,0,0,0,0,0,0,0,1,1,0,1,0,0,0,0,0,0,0,0,0,0,0,0,0,0,0,0,0,0,0,0,0,1,0,0,0],[1,0,0,1,0,0,0,0,0,0,0,1,0,0,0,0,1,0,0,0,0,1,1,0,2,0,0,0,0,1,0,1,0,0,0,0,0,0,1,0,0,0,0,1,1,0,2,0,1,0],[0,0,0,0,0,0,0,0,0,0,0,0,0,0,1,0,0,0,0,0,0,0,0,0,1,2,0,0,0,1,1,2,0,0,0,0,0,0,0,0,0,3,0,0,1,0,0,0,0,0],[0,0,0,0,0,0,0,0,0,0,0,0,0,0,0,0,0,0,0,1,0,0,0,0,0,0,0,0,0,0,0,0,0,0,1,0,0,0,0,0,0,0,0,0,0,0,1,0,0,0],[0,0,0,1,0,1,0,0,0,0,0,0,0,0,1,0,0,0,0,0,0,0,1,0,0,0,0,0,0,0,0,0,0,0,0,0,0,0,0,0,0,1,1,0,1,1,0,0,0,0],[1,0,0,0,0,1,0,0,1,0,0,0,0,0,0,0,0,0,0,0,0,1,0,0,1,0,0,0,0,0,2,2,0,0,1,0,0,0,0,0,0,0,1,1,0,0,1,0,1,0],[0,0,0,1,0,0,0,0,0,0,0,0,0,0,0,0,0,0,0,1,0,0,2,0,0,0,0,0,1,2,0,0,0,0,0,1,0,0,0,0,0,0,2,0,2,0,1,0,1,1],[1,0,0,1,0,0,0,0,0,0,2,0,0,0,0,0,0,0,0,0,2,0,0,1,0,0,0,0,0,3,0,0,0,0,1,0,1,0,0,0,0,0,1,0,0,0,3,0,1,1],[1,0,0,0,0,0,0,0,0,0,1,0,0,1,1,0,0,0,0,1,0,1,0,0,0,0,0,0,0,2,0,0,0,0,2,0,0,0,0,0,0,2,0,0,0,1,0,0,0,1],[1,0,0,0,0,0,0,0,0,0,0,0,0,0,1,2,0,0,0,0,0,0,0,0,0,0,0,2,0,1,0,0,0,0,1,0,0,0,0,0,0,0,0,0,0,0,0,1,0,0],[0,0,0,0,0,0,0,0,0,0,0,1,0,1,0,0,1,0,0,0,1,1,0,0,0,0,0,0,0,0,0,1,0,0,0,2,0,1,0,0,0,0,1,0,1,0,0,0,0,0],[0,0,0,0,0,0,0,0,0,0,0,0,0,0,0,0,0,0,0,0,0,0,0,1,0,0,0,0,1,0,0,0,0,2,0,0,0,1,0,0,0,0,0,1,1,0,0,0,0,1],[0,0,0,0,0,0,1,0,0,0,0,0,0,0,0,0,0,0,0,0,0,0,0,0,0,1,1,0,0,0,1,1,1,0,1,0,0,1,0,0,1,1,0,0,0,0,1,0,0,0],[0,0,0,0,0,0,0,0,0,0,0,0,0,0,0,0,1,0,0,0,0,1,0,0,1,0,1,0,0,0,0,1,0,1,1,1,0,0,0,0,0,0,0,0,1,0,1,0,0,1],[0,0,0,0,0,0,0,0,0,0,0,0,0,0,0,0,1,0,0,0,1,0,0,0,0,1,1,0,0,0,0,0,1,2,1,0,0,0,0,0,0,0,0,1,1,1,0,1,1,0],[0,0,0,0,0,0,0,0,0,0,0,0,0,0,0,0,1,0,1,1,0,0,0,0,0,0,1,0,0,0,1,0,0,1,0,0,0,0,0,0,0,0,0,0,1,0,0,1,0,0],[0,0,0,0,1,0,0,0,0,0,0,0,0,0,0,0,0,0,1,0,0,0,0,0,1,0,0,0,0,0,1,1,1,0,0,0,0,1,0,0,1,0,0,0,1,0,0,0,0,0],[0,0,0,0,0,0,1,0,0,0,0,0,0,1,0,0,0,0,0,1,0,0,0,1,0,0,0,0,0,0,0,0,0,0,0,0,0,0,1,0,0,0,0,0,0,0,1,0,0,0],[0,0,0,0,0,0,2,0,0,0,0,0,0,0,0,0,0,0,1,0,0,1,0,1,0,0,0,0,1,0,0,0,1,0,1,0,1,0,0,0,3,0,0,1,0,0,1,0,1,0],[0,0,0,0,0,0,0,0,0,0,0,0,0,1,0,0,0,0,1,0,0,0,0,0,2,0,0,0,0,1,0,0,0,0,0,0,0,0,0,0,0,0,0,1,0,0,1,0,0,1],[0,0,0,0,1,0,0,0,0,0,0,0,0,0,0,0,0,0,1,1,1,0,0,0,0,0,1,0,1,0,0,1,0,0,3,0,0,0,0,0,0,1,0,0,0,0,1,1,1,0],[0,0,0,0,0,0,0,0,0,0,0,0,0,0,0,0,1,0,0,1,0,0,0,0,0,0,0,0,1,0,0,2,0,3,1,0,0,0,0,1,1,1,0,0,2,0,1,0,1,0],[0,0,0,0,0,0,0,0,0,0,0,0,0,1,0,0,0,0,0,0,0,0,0,0,0,0,1,0,0,0,0,1,1,0,0,0,1,0,0,0,1,0,1,0,1,0,0,0,0,1],[0,0,0,0,0,0,0,0,0,0,0,0,0,0,0,0,1,0,1,1,0,0,0,0,0,0,0,0,1,1,0,1,1,0,2,0,0,0,0,0,0,0,0,0,2,0,0,0,1,0],[0,0,0,0,0,1,0,0,1,0,1,0,0,0,0,0,0,1,0,0,0,1,0,0,1,2,0,0,0,1,0,0,0,0,0,1,0,0,0,0,0,0,0,0,0,0,0,0,0,1],[1,0,0,0,0,0,0,0,0,0,0,0,1,0,0,0,0,0,0,0,0,1,0,0,0,0,0,0,0,0,0,0,1,0,2,0,0,0,0,1,1,3,0,0,1,0,1,0,1,1],[0,0,0,1,0,0,1,0,0,0,0,0,0,0,0,0,0,1,0,0,0,0,0,0,0,0,0,0,0,0,1,0,0,0,0,0,1,0,0,0,0,0,1,0,2,0,0,0,1,1],[0,0,0,1,0,0,0,0,0,0,0,0,0,0,1,1,0,0,1,1,0,0,0,0,0,0,0,0,0,0,0,0,0,1,1,0,0,0,2,0,0,1,1,0,1,1,0,0,0,0],[0,0,0,0,0,0,0,0,1,0,0,0,1,0,0,1,0,0,0,0,0,1,0,0,0,0,0,0,0,1,0,1,0,0,0,0,0,0,0,0,1,0,0,0,1,0,0,0,0,0],[1,0,0,0,0,0,0,0,0,0,0,0,0,0,0,0,0,0,2,0,0,0,0,0,0,0,0,0,0,1,1,0,0,0,0,0,0,0,0,0,0,0,0,1,0,0,0,0,0,0],[1,0,0,0,0,0,0,1,0,0,0,0,0,0,0,0,0,0,1,0,0,0,2,0,0,0,1,0,0,2,1,1,0,1,0,0,0,0,0,0,0,1,0,0,1,1,0,0,0,0],[0,0,0,1,0,0,1,0,0,0,0,0,0,0,0,0,0,1,0,0,0,0,0,0,0,0,0,0,0,0,0,2,0,0,0,1,0,0,0,0,0,0,0,0,0,0,0,0,0,3],[0,0,0,0,0,0,0,0,0,0,0,0,0,0,0,0,2,0,1,0,0,1,0,1,0,0,0,0,0,0,0,0,0,1,2,0,0,0,0,0,2,2,0,0,0,1,0,1,1,1],[0,0,0,0,1,0,2,0,0,0,0,0,0,0,0,0,0,0,1,0,0,3,0,1,0,0,1,0,0,0,1,0,0,0,1,0,0,0,0,0,0,0,1,0,0,0,1,0,0,1],[0,0,0,0,0,0,1,0,0,0,0,0,0,0,0,0,0,0,0,0,0,3,1,2,0,1,0,0,0,0,0,0,0,0,0,0,1,0,1,0,0,0,0,0,1,1,0,0,0,0],[0,0,0,0,0,0,1,0,1,3,0,0,0,0,0,0,0,0,0,0,0,1,1,3,0,0,0,0,0,0,0,0,0,0,1,0,0,0,1,0,0,0,0,0,4,0,1,1,0,0],[0,0,0,0,1,0,0,0,0,1,0,0,0,0,0,0,0,0,0,0,0,0,2,1,0,0,0,1,1,0,0,0,0,0,1,0,0,0,1,0,0,0,0,0,2,0,0,0,0,0],[0,0,0,0,0,0,0,0,0,0,0,0,0,0,0,0,0,0,1,0,2,0,0,1,0,0,0,1,0,0,0,0,0,0,0,1,0,0,0,1,1,0,1,0,1,0,1,0,1,0],[0,1,0,0,1,0,2,0,1,1,0,0,0,0,0,0,0,0,0,0,0,0,1,0,0,0,0,0,0,0,1,0,0,0,1,1,0,0,0,0,0,0,0,0,0,0,0,0,0,0],[0,0,0,0,2,0,0,0,1,0,0,0,1,0,0,0,0,0,1,0,0,1,0,0,0,0,0,1,1,0,0,0,0,0,1,1,0,0,0,0,1,2,1,0,1,0,0,0,1,0],[0,0,0,0,0,0,0,0,1,0,0,0,0,0,0,0,0,0,0,0,0,0,0,0,0,0,0,0,0,0,0,0,0,1,1,0,0,0,0,0,0,0,1,0,1,0,1,1,0,2],[0,0,0,0,0,0,0,1,0,0,0,0,0,0,0,0,0,1,0,0,0,0,0,0,0,0,0,0,1,0,0,1,0,0,0,0,0,0,0,0,0,0,1,1,0,0,0,0,0,1],[0,0,0,0,0,0,0,0,0,1,0,0,0,0,0,0,0,0,0,0,1,0,0,0,0,0,0,0,0,1,0,0,0,0,0,0,0,0,1,0,0,1,0,0,0,0,0,0,0,0],[0,0,1,0,0,0,0,0,0,1,0,0,0,0,0,1,0,0,1,0,1,2,0,0,0,2,1,0,1,0,0,1,0,0,0,0,0,0,0,0,0,2,0,1,0,0,0,0,0,0],[0,0,0,0,0,0,1,0,0,0,0,0,0,0,0,1,0,1,0,0,0,0,0,0,0,0,1,3,0,0,0,1,0,0,1,0,0,0,0,0,1,2,0,0,1,0,0,0,1,1],[0,0,1,0,0,0,0,0,0,0,0,0,0,0,0,0,0,0,0,0,0,0,0,0,1,0,0,0,0,1,0,1,0,0,0,0,0,0,1,0,1,1,0,0,0,0,0,0,0,0],[0,0,1,0,0,0,0,1,0,1,1,0,0,0,0,0,0,1,0,0,1,1,0,1,0,0,0,0,0,1,0,2,1,0,1,0,0,0,1,1,0,0,2,1,0,0,0,0,0,1],[0,0,0,0,0,0,2,0,0,1,0,0,0,0,0,0,0,0,0,0,0,0,0,0,0,0,0,0,0,0,0,1,1,0,0,0,0,0,0,1,0,0,1,0,1,0,1,0,0,0],[0,0,0,0,0,0,0,0,0,0,1,0,0,0,0,1,0,1,1,0,0,0,0,0,0,0,0,1,0,0,2,0,0,0,1,0,0,0,0,2,1,0,1,0,1,1,1,2,0,0],[0,0,0,0,0,0,0,0,0,0,0,0,0,0,0,0,0,1,0,0,0,1,0,3,0,0,0,1,1,0,1,0,0,0,1,0,0,0,0,1,1,1,0,0,1,1,0,1,0,0],[0,0,0,0,0,0,0,3,0,0,1,0,0,0,0,0,0,0,0,0,0,1,0,0,0,1,0,0,0,0,0,1,0,0,1,0,0,0,0,0,1,0,0,0,1,1,0,0,0,0],[0,0,1,0,0,0,1,0,0,2,0,0,0,0,0,0,0,2,1,0,0,0,0,1,0,1,1,0,1,1,0,0,0,0,0,0,0,0,0,1,0,1,0,0,0,0,1,0,0,1],[0,0,1,0,0,0,2,0,1,0,0,0,0,0,0,0,0,0,0,0,0,0,0,0,0,0,0,0,0,0,0,1,0,0,0,1,0,0,0,0,0,0,0,0,0,0,2,0,0,0],[0,0,0,0,0,0,1,0,1,0,0,0,1,0,0,0,0,0,1,0,0,0,0,0,0,0,0,0,0,1,0,0,0,0,2,0,0,0,0,1,0,0,0,0,0,0,0,0,3,0],[0,0,0,0,0,0,0,0,0,0,0,0,0,0,0,0,0,0,0,0,0,0,0,0,0,0,0,0,0,2,0,0,0,0,0,1,0,0,0,0,0,0,0,0,0,0,0,0,1,0],[0,0,1,0,0,0,0,0,1,0,0,0,0,0,1,0,1,0,0,0,0,0,0,0,1,0,1,0,0,0,0,0,2,0,0,1,0,0,0,0,0,0,1,0,1,0,0,1,0,0],[0,0,0,0,0,0,1,1,1,0,0,0,1,0,0,0,0,0,1,0,0,0,0,0,1,0,0,0,0,0,0,0,0,0,2,0,0,0,0,0,0,1,0,0,0,1,0,0,0,0],[0,0,0,0,0,0,1,0,1,0,0,0,0,0,0,0,0,0,0,0,0,0,0,0,4,0,2,0,0,0,0,3,0,0,0,0,0,0,0,0,0,0,1,0,0,0,0,0,0,0],[0,0,1,0,0,0,1,1,1,0,0,0,0,0,0,0,0,0,0,1,0,0,0,0,1,0,0,0,0,0,0,0,0,0,1,0,0,0,0,0,0,1,0,0,2,0,1,0,0,0],[0,1,0,0,0,0,0,0,2,0,0,0,0,0,0,0,0,0,1,0,0,0,0,0,0,0,0,0,0,1,0,2,0,0,0,0,0,0,0,0,0,0,1,0,2,1,0,1,0,0],[0,0,0,0,0,0,0,2,0,0,0,0,0,0,0,0,0,0,0,0,0,0,0,0,0,0,1,0,0,0,0,0,0,0,1,0,1,0,0,0,0,0,0,0,0,0,0,0,0,0],[0,0,0,0,0,0,1,0,1,0,0,0,0,0,0,0,1,0,0,0,0,0,0,0,0,1,0,0,1,0,0,0,0,0,0,0,0,0,0,0,1,2,0,0,0,0,0,0,1,0],[0,0,0,0,0,0,2,0,0,0,0,0,0,0,0,0,0,0,0,0,0,0,0,0,0,0,0,0,0,0,0,0,0,0,3,0,0,0,0,0,2,0,1,0,0,1,0,0,0,0],[0,0,0,0,0,0,0,0,1,0,0,0,0,0,0,0,0,0,0,0,0,0,1,0,1,0,0,0,0,0,0,0,0,1,0,0,0,2,0,0,0,0,0,0,0,0,0,0,0,0],[0,0,0,0,0,0,3,0,0,1,0,0,0,1,0,0,0,1,0,0,0,1,1,0,0,0,0,1,0,1,0,0,1,0,2,0,1,0,0,0,0,0,0,0,0,0,0,0,1,0],[0,0,0,0,0,0,1,0,1,1,0,0,0,0,1,1,0,0,1,1,0,0,1,0,0,0,0,0,0,1,0,1,0,1,0,0,0,0,1,0,0,1,0,0,0,0,0,0,0,0],[0,0,0,0,0,0,0,0,1,0,0,0,0,0,0,0,0,0,0,0,0,0,0,0,0,0,0,0,0,1,0,1,0,0,0,0,0,1,0,0,0,0,0,0,0,0,0,1,1,0],[0,0,0,2,0,0,1,0,0,0,0,0,0,0,0,0,0,0,0,0,0,1,0,0,0,0,0,0,0,1,0,0,0,0,2,0,0,1,1,0,0,0,0,1,0,0,0,0,0,1],[0,0,0,0,0,0,2,0,2,0,0,1,0,0,0,0,0,1,2,0,0,0,0,0,1,0,0,0,0,0,1,2,0,0,1,0,0,1,0,0,0,2,0,0,0,0,0,0,1,0],[0,0,0,0,0,0,0,0,0,0,0,0,0,0,0,0,0,0,0,0,0,0,1,0,0,0,1,0,1,1,0,2,0,0,1,0,0,0,0,0,0,0,2,0,1,0,1,0,1,0],[0,0,0,0,0,0,1,0,0,0,0,0,0,0,0,1,0,2,0,0,1,1,1,0,0,1,0,0,0,0,0,0,0,0,0,0,0,0,1,0,0,0,1,1,3,0,0,0,1,0],[0,0,0,1,0,0,0,0,0,0,0,0,0,0,1,0,0,0,0,0,0,0,1,0,1,0,0,0,0,0,1,0,0,0,0,0,0,0,0,0,0,1,0,1,1,0,0,0,0,1],[0,0,0,0,0,0,0,0,1,0,0,0,0,0,0,0,0,0,0,1,0,3,0,0,0,0,0,1,0,2,0,0,0,1,1,0,1,0,0,0,0,3,1,1,0,0,0,0,1,0],[0,0,0,0,0,2,0,0,0,0,0,0,0,1,0,0,0,0,0,0,0,1,1,0,2,0,1,0,0,2,0,1,0,1,0,1,0,0,1,0,1,0,0,0,1,0,1,0,0,0],[0,0,0,0,0,0,0,0,1,0,0,1,0,0,0,0,0,0,1,0,1,1,0,0,0,1,1,0,0,1,0,1,1,1,0,0,1,1,0,0,1,1,0,0,1,0,0,0,0,0],[0,1,0,1,0,0,0,0,0,0,0,1,0,1,1,1,0,0,0,1,0,0,0,1,1,1,1,0,0,0,2,0,0,0,2,0,0,1,0,1,1,0,0,0,1,1,0,0,0,0],[0,0,0,1,0,1,0,0,0,3,0,0,0,1,0,0,0,0,1,0,0,0,1,0,1,1,0,0,0,0,2,1,0,0,1,0,0,0,0,0,0,0,0,0,1,0,0,0,1,1],[0,1,0,0,0,0,0,0,0,0,0,0,0,0,0,0,0,0,0,0,0,0,0,0,0,0,0,0,0,0,1,1,0,0,1,0,0,1,0,0,0,0,0,0,1,0,0,0,1,0],[0,0,0,0,0,1,0,0,0,0,1,1,0,0,0,0,0,0,1,0,0,0,3,0,1,2,1,3,1,0,0,0,0,1,0,0,0,0,0,0,4,0,0,0,1,1,0,0,0,0],[0,1,0,0,0,0,0,0,0,1,0,0,1,0,1,0,0,0,0,0,0,0,0,2,0,0,1,0,1,0,1,0,0,0,1,0,1,0,0,1,0,0,1,0,0,0,0,0,0,1],[0,0,0,2,1,0,0,0,0,0,0,0,1,1,0,0,0,0,0,1,0,0,2,1,0,1,0,1,1,0,1,0,0,0,0,0,1,0,0,2,0,0,0,0,1,1,0,1,0,1],[0,1,0,0,1,0,0,0,0,0,0,0,0,1,0,0,0,0,0,0,0,0,0,0,0,0,1,2,0,0,0,0,0,0,2,0,1,0,0,2,0,0,1,0,1,0,0,0,0,0],[0,0,0,0,1,1,0,0,0,0,0,0,0,0,0,0,0,0,0,0,0,0,1,1,0,1,1,0,0,0,1,1,0,0,1,0,0,0,0,0,0,0,0,0,0,0,0,0,1,0],[0,0,0,0,0,0,0,0,0,0,0,0,0,0,0,1,0,0,0,2,0,0,0,0,0,0,0,0,0,0,0,0,0,1,0,0,1,0,0,0,0,0,0,0,1,0,1,0,0,0],[0,0,0,0,0,0,0,0,0,0,1,0,0,1,0,0,0,0,0,0,0,0,0,0,1,0,1,1,0,0,0,0,0,0,0,0,0,0,0,0,0,0,0,0,0,1,2,1,0,0],[0,0,0,0,0,0,1,0,0,2,3,0,0,0,1,0,0,0,0,0,1,0,0,0,0,0,0,0,0,0,1,3,0,0,0,0,1,0,0,0,0,0,0,1,0,1,1,0,0,0],[0,0,0,0,1,0,0,0,0,0,2,0,0,0,1,0,1,0,0,0,2,0,0,0,0,0,1,0,0,0,0,2,0,0,0,0,0,0,0,0,0,0,0,0,0,0,0,0,0,1],[0,0,0,0,0,0,1,1,0,1,0,0,0,0,0,0,0,0,0,0,0,0,0,1,0,0,0,0,0,0,0,1,1,0,0,0,0,0,0,0,0,0,1,0,0,0,0,0,1,0],[0,0,0,0,2,0,0,1,0,0,0,0,0,0,0,0,0,1,1,0,0,0,0,0,0,0,1,0,0,3,1,1,1,2,1,0,2,0,0,0,0,1,1,0,0,0,1,0,0,0],[0,0,0,0,2,0,0,1,0,2,0,0,0,0,1,0,1,0,1,0,0,0,0,0,0,0,0,0,0,1,0,2,0,0,0,0,1,0,0,0,0,0,1,0,1,1,0,0,0,0],[0,0,0,0,3,1,1,0,0,0,0,0,0,0,0,0,2,0,2,2,0,0,0,0,1,0,0,0,0,1,0,0,0,1,1,0,0,0,0,0,1,0,0,1,2,1,3,0,1,1],[0,0,0,0,0,0,0,0,0,1,0,0,0,0,0,0,0,0,1,1,0,0,0,0,0,0,0,0,0,2,0,1,0,0,1,0,1,0,0,1,1,1,1,0,0,0,0,1,0,0],[0,0,0,0,0,0,0,0,0,0,1,0,0,0,0,0,0,1,1,0,0,1,0,0,0,1,0,0,0,0,0,0,0,0,2,0,0,0,0,0,0,0,1,0,0,1,0,0,0,0],[0,0,0,0,0,2,0,1,0,0,0,0,0,0,0,1,0,1,0,0,0,0,0,0,1,0,0,0,0,0,0,0,0,1,2,0,0,1,0,0,0,1,0,0,0,0,0,0,0,0],[0,0,0,0,1,0,0,0,0,0,0,0,0,0,0,1,0,0,0,0,0,0,1,0,0,1,1,0,0,0,2,0,0,0,1,1,0,0,0,0,1,1,0,0,0,0,0,0,0,1],[0,0,0,0,1,0,0,0,0,0,0,0,0,0,0,0,0,0,0,0,0,0,0,0,0,0,0,0,0,0,0,0,0,0,0,0,0,0,0,0,1,0,0,0,0,0,0,0,0,0],[0,0,0,0,0,0,0,0,0,0,1,0,1,0,0,0,0,0,0,0,0,0,1,0,0,0,0,0,0,0,2,1,0,0,0,1,0,0,0,1,1,0,1,0,0,0,0,0,0,0],[0,0,0,1,1,0,0,0,0,0,0,0,0,0,0,0,0,2,0,0,0,0,1,0,1,0,0,0,0,2,0,0,0,0,0,0,0,0,0,0,0,1,1,0,0,0,0,1,0,0],[0,0,0,0,1,0,0,1,0,0,0,2,0,1,0,1,0,0,0,0,0,1,0,1,3,0,3,0,0,2,1,1,0,0,0,0,0,0,1,0,0,0,1,0,0,0,0,0,0,0],[0,0,0,1,0,0,0,0,0,0,0,0,0,0,0,0,0,1,0,0,0,0,0,0,1,0,0,0,0,0,0,0,1,0,1,0,0,0,0,1,0,1,1,0,0,0,0,1,0,1],[0,0,0,0,0,0,0,0,0,0,0,0,0,1,0,0,0,0,0,0,0,0,0,0,0,0,0,0,0,0,0,0,0,0,0,0,0,0,0,0,0,0,0,0,0,0,0,0,0,0],[0,0,0,0,0,0,0,2,0,0,0,0,0,0,0,0,0,1,0,0,0,0,1,0,1,0,0,0,0,0,2,0,0,0,0,0,0,0,0,0,1,0,1,0,0,0,0,0,2,0],[0,0,0,0,0,0,0,2,1,1,0,0,0,0,0,0,0,0,0,0,0,0,0,0,0,0,0,0,0,0,0,0,0,0,0,0,0,0,0,0,0,0,2,0,0,0,1,0,1,0],[0,0,0,0,0,0,0,0,0,1,0,0,0,0,0,0,0,2,0,0,0,1,0,0,0,0,1,0,0,1,0,0,0,0,0,0,0,0,0,0,0,0,0,1,1,0,0,0,0,1],[0,0,0,0,0,0,0,0,0,0,0,0,0,0,0,0,0,0,0,1,1,2,0,0,0,0,0,0,0,0,0,0,0,0,1,0,0,0,0,0,0,0,1,0,0,0,0,0,0,0],[0,0,1,0,0,0,0,0,0,1,0,1,0,0,0,0,1,0,0,0,0,0,0,0,0,0,0,0,0,0,0,0,0,0,0,0,0,0,1,1,0,0,0,0,0,1,0,0,0,0],[0,0,0,0,1,0,0,0,0,0,0,0,0,1,0,0,1,0,0,0,0,1,0,0,0,0,0,0,0,2,0,0,0,0,0,0,0,0,0,0,0,0,0,0,1,0,0,0,0,0],[0,0,0,0,0,0,0,0,0,1,0,1,0,0,0,1,0,1,0,0,0,0,0,0,0,0,1,0,0,0,0,0,0,1,0,0,0,0,0,0,0,0,0,0,1,0,0,0,1,0],[0,0,0,0,0,0,0,0,1,1,0,0,0,2,0,0,1,1,0,1,0,0,2,0,0,0,1,0,0,0,0,1,0,2,0,0,0,0,0,2,0,0,1,0,3,0,0,0,1,0],[0,1,1,0,0,0,0,0,0,0,0,0,1,0,0,1,0,2,0,1,1,1,0,0,0,0,0,0,0,2,0,1,0,0,0,0,0,0,0,0,0,2,1,1,2,0,0,1,0,1],[0,0,1,0,1,0,0,0,1,0,0,0,1,1,0,0,0,1,0,0,0,0,1,0,0,0,0,0,0,0,0,1,0,0,1,0,0,0,0,1,0,0,1,0,2,0,0,0,0,0],[0,0,1,0,0,0,0,0,1,0,0,0,0,0,0,0,0,0,0,1,0,1,1,0,0,0,1,0,0,0,0,0,0,0,0,0,0,0,0,0,0,0,0,0,0,0,0,0,0,0],[0,0,0,0,1,0,0,1,0,0,0,0,0,0,0,0,1,0,0,0,0,0,0,0,0,0,0,0,0,1,0,1,0,0,1,0,0,1,0,0,0,0,0,0,0,0,1,0,0,0],[0,1,0,0,0,0,0,2,0,1,0,0,0,0,0,0,1,0,0,0,0,0,0,0,0,0,0,0,0,1,0,1,0,0,0,0,0,0,0,0,0,0,0,0,0,1,0,0,0,0],[0,0,0,0,0,0,0,0,0,0,0,0,1,0,0,0,0,0,0,0,0,0,0,0,0,0,1,0,0,0,0,0,0,0,0,0,0,0,0,0,1,0,0,0,0,0,0,0,0,0],[0,0,0,0,0,0,0,0,0,1,0,0,0,0,0,0,1,0,0,0,0,0,0,0,1,0,1,0,0,0,0,0,0,0,1,0,0,0,0,0,0,1,0,0,1,0,1,1,0,1],[0,0,0,1,0,1,0,0,0,0,0,0,1,0,1,0,0,0,0,0,1,0,0,0,0,0,0,0,0,0,0,0,0,0,0,0,0,0,1,0,0,0,0,0,1,2,0,0,0,0],[0,0,0,2,3,0,0,2,0,0,0,0,0,0,0,0,1,0,0,0,0,0,0,0,0,0,1,0,0,0,1,0,0,0,0,0,0,0,1,0,0,0,2,0,1,0,0,0,0,0],[0,0,0,1,0,0,0,0,0,0,0,0,0,0,0,0,1,0,1,0,0,0,0,0,0,0,0,0,0,0,0,0,0,0,0,0,0,0,0,0,0,0,1,0,1,0,0,1,0,0],[0,0,0,0,0,0,0,1,0,0,0,0,0,0,0,0,0,0,0,0,0,0,0,0,0,0,0,0,0,0,0,0,0,1,2,0,0,0,0,0,0,0,0,0,1,0,0,0,1,0],[0,0,0,0,1,0,0,1,0,1,0,0,0,0,1,0,2,0,0,0,0,0,0,1,0,0,0,1,0,0,0,0,0,0,1,0,0,0,0,0,0,1,0,1,0,0,0,0,0,0],[0,0,0,0,0,0,0,0,0,0,0,0,0,0,0,0,0,0,0,0,0,0,0,0,0,0,1,1,0,0,0,0,0,0,0,0,0,0,0,0,0,0,0,1,1,0,0,1,0,0],[0,0,0,0,3,1,0,0,0,2,0,0,2,0,0,0,0,0,1,0,2,0,0,0,0,0,0,0,0,0,0,0,0,1,0,0,0,0,1,0,1,0,1,0,0,0,1,0,2,0],[0,0,0,0,1,0,0,0,0,0,0,0,0,0,0,0,0,0,0,0,0,0,0,0,0,0,1,1,0,0,1,1,0,0,0,1,0,0,0,0,0,0,0,0,0,0,0,1,0,0],[0,0,0,0,0,0,0,0,0,1,1,0,0,0,0,0,0,0,0,0,0,0,0,0,0,0,0,0,0,0,1,0,0,0,0,0,0,0,0,0,2,0,1,0,3,0,0,0,0,1],[0,0,0,0,1,0,0,1,0,0,0,1,0,0,0,0,0,0,0,0,0,0,0,0,0,0,0,0,0,1,0,3,0,0,0,0,0,0,0,0,0,0,1,0,1,1,0,0,0,0],[0,1,0,2,2,0,0,0,0,0,3,0,1,0,0,0,0,0,0,0,0,0,0,0,0,0,0,1,0,0,0,2,0,0,0,1,0,0,0,0,0,0,0,0,0,0,0,2,0,0],[0,1,0,0,1,0,0,0,0,0,0,0,0,0,0,0,0,0,0,0,0,0,0,0,0,0,1,0,0,0,0,1,0,0,0,0,0,0,0,0,0,0,0,0,1,0,1,0,0,0],[0,1,0,0,1,0,0,0,0,0,0,0,0,0,0,0,0,0,0,0,0,0,0,0,0,0,1,1,0,0,0,0,0,0,0,0,0,0,0,0,2,0,1,0,0,0,0,0,0,0],[0,0,0,0,2,0,0,1,0,0,0,0,0,0,0,0,0,0,0,0,0,0,0,0,0,0,0,0,0,1,0,1,0,0,0,0,1,0,0,0,0,0,1,1,0,0,1,0,0,0],[0,0,1,1,0,0,0,0,0,0,0,0,0,0,0,0,2,0,0,0,0,1,0,1,1,0,1,1,0,0,0,0,0,0,1,0,0,1,0,0,0,0,1,0,0,0,0,0,0,1],[0,0,0,0,0,0,0,0,2,0,0,0,0,0,0,0,0,0,1,1,0,1,0,0,0,0,0,1,0,0,0,0,1,0,0,0,0,0,0,0,0,1,0,0,0,0,1,0,0,0],[0,0,0,0,0,0,0,0,0,0,0,0,0,1,0,0,0,0,0,0,0,2,0,0,0,0,0,0,0,0,0,0,0,1,1,0,0,0,0,0,0,0,0,0,0,0,0,0,0,0],[1,0,0,0,0,0,1,0,0,0,0,0,0,0,0,0,2,0,0,0,0,0,0,0,0,0,0,1,0,0,0,0,1,0,0,0,0,0,0,0,0,0,1,0,0,0,0,0,0,0],[2,0,0,0,0,1,0,0,0,0,0,1,0,0,0,0,0,1,1,0,0,2,0,0,0,0,1,0,0,1,0,0,0,0,0,0,0,1,0,0,0,1,1,1,2,0,0,1,1,1],[0,0,0,0,1,0,0,0,2,0,0,1,0,0,0,0,0,1,0,1,0,0,0,0,0,0,1,0,0,0,0,2,0,0,0,0,1,0,1,0,0,0,1,0,0,0,0,0,0,1],[0,0,1,0,0,0,1,0,0,0,0,0,0,0,0,0,0,2,0,0,0,1,1,0,0,0,1,1,0,0,0,1,0,0,0,0,0,0,0,0,1,0,0,0,2,0,0,0,0,1],[0,0,0,1,0,0,0,0,0,0,0,0,0,1,0,0,0,1,1,0,0,0,1,0,0,0,0,0,0,0,0,3,1,0,0,0,0,0,0,1,0,0,0,0,0,0,0,1,0,0],[0,0,0,0,2,0,0,0,1,0,0,0,0,0,0,0,0,0,1,0,0,0,1,0,1,0,1,0,0,1,0,1,0,0,2,0,0,0,0,1,0,0,0,0,1,0,0,1,0,0],[0,0,0,0,0,0,0,0,0,0,0,0,0,1,0,1,0,1,0,0,0,0,0,0,0,0,0,2,0,0,0,0,0,0,0,0,0,0,0,0,1,1,0,0,2,1,2,0,0,0],[0,0,1,0,2,0,0,1,0,0,0,0,0,2,0,1,0,1,0,0,0,0,0,0,0,0,0,1,0,1,0,0,0,1,0,0,0,0,0,1,1,0,0,0,0,0,3,1,0,1],[0,0,0,0,0,0,0,0,0,0,0,0,0,0,0,0,1,1,0,0,0,0,0,0,0,0,0,0,0,0,0,0,0,1,0,0,0,0,0,0,1,0,0,0,1,0,0,0,0,0],[0,0,0,0,0,0,0,0,0,0,0,0,0,0,0,0,0,0,0,0,0,0,0,0,0,0,0,0,0,0,3,0,0,0,0,0,0,0,0,1,0,1,0,0,1,0,0,0,0,0],[0,0,0,0,1,0,0,0,0,0,0,0,0,1,0,0,0,1,0,0,0,0,0,0,0,0,0,0,0,0,1,0,0,0,0,0,0,0,0,0,0,2,1,0,2,0,1,0,0,0],[0,0,0,0,0,0,0,1,0,0,0,0,0,0,0,0,0,0,0,0,0,0,0,0,0,0,0,0,0,0,1,0,0,0,0,0,0,0,0,0,1,1,0,0,1,0,1,0,0,0],[0,0,0,0,0,0,0,0,0,0,0,0,0,0,0,0,0,0,0,0,0,0,0,0,0,0,0,0,0,0,0,0,0,0,0,0,0,0,0,0,0,0,0,0,0,1,1,0,0,0],[0,0,0,0,0,0,0,0,0,0,0,0,1,0,1,0,3,1,1,3,0,1,0,1,1,0,0,0,0,1,0,1,0,0,0,0,0,0,0,1,0,0,1,1,1,1,0,0,0,0],[0,0,0,0,0,0,0,0,0,0,0,0,1,1,0,0,0,0,0,0,1,0,0,0,0,0,0,0,0,0,0,0,0,0,1,1,0,0,0,0,0,0,0,0,0,0,0,0,0,0],[0,0,0,0,0,0,0,0,0,0,0,0,0,0,0,0,0,0,0,0,0,1,0,0,1,0,0,0,0,0,0,0,0,1,0,0,1,0,0,0,0,1,0,0,0,0,0,0,1,0],[0,0,0,0,0,0,0,0,0,1,0,0,0,0,0,0,0,0,0,0,1,0,0,0,0,0,0,0,0,0,0,0,0,1,0,0,1,0,0,1,1,1,0,0,0,0,0,0,0,0],[0,1,0,0,0,0,0,0,1,0,0,0,0,0,0,0,1,0,0,0,0,0,0,0,0,0,0,0,0,2,0,1,0,0,1,0,0,1,0,0,0,0,1,0,0,0,0,0,0,0],[0,1,0,0,0,0,0,0,0,0,0,0,0,0,1,0,0,0,0,0,0,0,0,1,0,0,0,0,0,0,1,1,0,0,0,0,0,0,0,1,0,2,0,0,0,0,0,0,1,2],[0,0,0,0,0,0,0,0,0,0,0,0,0,0,0,0,0,0,2,0,0,0,0,0,0,0,0,0,0,1,0,0,0,0,0,0,0,0,0,0,1,0,0,0,0,0,0,0,1,1],[0,0,0,0,0,0,0,0,2,0,0,0,0,1,0,0,1,0,1,0,0,0,0,0,0,0,0,0,0,2,0,0,0,0,1,0,0,0,0,0,0,0,1,0,1,0,0,0,0,0],[0,0,0,0,0,1,0,0,0,0,0,0,0,0,1,0,0,0,0,0,0,1,0,1,0,0,0,0,0,1,0,1,0,0,0,0,0,0,0,1,0,2,0,0,0,0,0,0,0,1],[0,0,0,0,0,0,0,0,0,0,0,0,0,0,0,0,0,0,0,0,0,0,0,0,0,0,0,0,0,1,2,0,0,0,0,0,0,0,0,1,0,0,0,0,0,0,0,1,2,1],[0,0,0,0,0,0,0,0,0,0,0,0,0,1,0,1,1,2,1,0,0,2,0,0,0,0,0,0,0,0,1,0,0,1,1,0,0,0,0,0,1,1,2,0,0,0,0,0,1,0],[0,0,0,0,0,0,0,0,0,0,0,0,0,1,3,0,0,0,0,0,0,0,0,0,0,0,0,0,0,1,0,0,0,1,0,1,0,0,0,0,0,0,1,0,1,0,0,1,0,0],[0,0,0,0,0,0,0,0,1,3,0,0,0,0,0,0,1,1,0,0,1,0,0,0,0,0,0,0,0,2,0,0,0,1,0,0,0,0,0,0,0,0,0,0,0,0,0,0,1,0],[0,0,0,1,0,0,0,0,1,0,0,0,0,1,0,0,0,1,0,0,0,1,0,1,1,1,0,0,0,0,0,0,1,1,0,0,1,1,0,1,1,1,0,0,0,0,0,1,0,0],[0,0,0,0,1,0,0,1,1,0,0,0,1,1,0,0,0,1,1,1,0,0,0,0,0,0,0,0,0,0,0,1,0,1,0,0,1,0,0,0,0,0,0,0,1,0,0,0,0,0],[0,1,0,0,1,0,1,0,1,0,1,0,1,1,0,0,0,2,0,0,0,0,0,0,0,0,2,0,0,0,1,3,0,0,0,1,0,0,0,0,0,0,1,0,1,0,0,0,1,0],[0,0,0,0,1,0,1,0,0,0,1,1,1,0,1,0,0,1,1,1,0,0,0,0,2,0,1,0,1,0,1,0,0,0,1,0,0,0,0,0,0,2,1,0,2,0,0,0,1,0],[0,0,0,1,0,0,1,0,0,0,0,0,0,0,0,0,0,0,1,0,0,0,0,0,0,0,1,0,0,0,0,1,0,1,0,0,0,0,0,1,1,1,0,0,2,0,0,0,0,2],[0,0,0,0,0,0,0,0,0,0,0,1,0,1,0,0,1,0,0,0,0,0,0,0,0,0,0,0,1,0,0,0,0,0,0,0,0,0,0,0,0,0,0,0,0,0,0,1,1,0],[0,0,0,0,0,0,0,0,0,0,0,0,0,0,0,0,0,0,0,0,1,1,0,0,0,1,1,0,0,0,2,0,0,0,0,0,0,0,0,0,1,0,1,0,0,0,0,0,0,0],[0,0,0,0,0,0,0,0,0,2,1,0,0,1,0,0,0,0,0,0,1,1,0,1,0,0,0,0,0,0,0,0,0,0,0,0,0,0,0,0,1,0,1,0,0,0,1,0,0,0],[2,0,0,0,0,0,0,0,0,0,0,0,1,2,0,0,0,0,0,0,0,0,0,1,0,0,1,0,1,0,0,0,0,0,0,0,0,0,0,1,0,0,1,0,0,0,2,1,0,1],[0,0,0,0,0,0,2,0,1,2,1,0,1,2,1,0,1,0,0,0,0,2,0,0,0,0,1,0,0,0,2,2,0,1,1,1,2,0,0,0,0,0,0,0,1,0,1,0,0,0],[0,0,0,0,0,0,0,0,1,1,0,0,1,1,0,0,0,0,0,0,0,0,0,0,1,0,1,0,0,0,1,1,0,0,0,0,0,1,0,1,1,0,1,0,2,0,1,0,0,0],[1,0,0,0,0,0,0,0,0,1,1,0,0,0,1,0,1,0,0,0,0,1,0,0,1,0,1,0,0,0,0,0,0,0,0,0,1,0,0,0,0,0,0,0,0,0,0,0,1,0],[0,0,0,0,0,0,0,0,0,0,1,0,0,0,0,0,1,0,0,0,0,1,0,1,0,0,1,0,0,0,0,0,0,0,0,0,0,1,0,0,0,0,0,0,0,0,0,0,0,0],[0,0,0,0,0,0,1,0,3,0,0,0,1,0,0,0,0,0,0,0,1,0,1,0,0,0,0,0,0,0,0,1,1,0,0,1,0,0,0,0,0,0,0,1,0,0,2,0,0,0],[0,0,0,0,0,0,0,0,0,1,0,0,1,0,0,0,0,0,0,1,0,0,0,1,0,0,0,0,0,0,0,1,0,0,1,0,1,0,0,0,0,0,1,0,0,1,1,0,0,1],[0,0,0,0,0,0,0,0,0,1,0,0,0,0,0,0,0,0,0,0,0,0,1,0,0,0,0,0,0,0,0,0,0,0,1,0,0,1,1,0,0,0,1,0,0,0,0,0,1,0],[0,0,0,0,0,0,0,0,0,1,0,0,0,0,0,0,0,0,0,0,0,0,0,2,0,0,1,1,0,0,0,0,0,1,0,0,0,0,1,0,0,0,0,0,0,0,0,0,0,0],[0,0,0,0,0,0,1,0,0,1,0,0,0,0,0,0,1,0,0,0,0,0,0,0,0,0,0,0,1,0,0,2,0,0,0,0,0,0,1,0,0,0,1,0,2,0,0,1,0,1],[0,0,0,0,0,0,1,0,0,0,0,1,0,0,0,0,0,0,0,0,0,0,0,0,0,0,1,0,0,1,0,0,1,0,0,0,0,0,0,0,0,0,1,1,2,0,0,0,0,0],[0,0,0,0,0,0,1,1,0,0,0,0,0,0,0,0,0,0,0,0,0,0,0,0,0,0,0,0,0,0,0,0,0,0,2,0,0,0,0,0,0,0,0,0,0,0,1,0,0,1],[0,0,0,0,0,0,0,0,1,0,0,0,0,0,1,0,1,0,1,1,0,0,1,0,0,0,0,1,0,0,0,1,0,0,2,0,0,0,0,0,0,1,0,1,1,0,0,0,0,1],[0,0,0,0,0,0,0,0,1,1,0,0,0,0,0,0,0,0,0,0,0,0,0,1,0,0,1,0,0,0,0,0,0,0,1,1,0,0,0,0,0,0,0,0,1,0,1,0,0,0],[0,0,0,0,0,0,2,0,0,0,0,0,0,0,0,0,0,0,0,0,0,0,0,1,0,0,1,1,0,0,0,0,0,0,1,0,0,0,0,1,0,0,0,1,0,0,0,0,0,0],[0,0,0,0,1,0,0,2,0,0,0,0,1,0,0,0,0,0,0,0,0,0,0,0,0,0,0,1,1,0,0,0,0,1,0,0,0,1,0,1,1,0,0,0,0,0,0,0,0,0],[0,0,0,0,0,0,0,0,0,1,0,0,0,0,0,0,0,0,0,0,0,0,2,0,0,0,0,0,0,0,0,1,0,0,0,0,0,0,0,1,2,1,0,0,0,0,1,0,1,0],[0,0,0,0,0,0,0,0,0,0,0,0,0,0,0,0,0,0,0,0,0,0,1,0,0,0,0,0,0,0,0,0,1,1,0,0,0,0,0,0,0,0,2,0,1,0,0,0,0,0],[0,0,0,0,2,0,0,3,0,0,0,0,0,0,0,0,1,0,0,0,0,0,2,0,0,1,0,0,0,1,2,1,0,0,1,1,0,0,0,1,3,1,1,0,0,0,2,0,0,0],[0,0,0,0,0,1,0,0,0,0,1,1,1,0,0,0,0,0,0,0,0,0,0,1,0,0,0,0,0,1,2,0,0,1,1,0,0,0,0,0,0,0,1,0,2,0,0,1,0,0],[0,0,0,0,1,1,0,0,0,0,0,0,0,0,0,0,0,0,0,0,0,0,0,0,0,0,0,0,0,2,1,0,0,0,1,0,1,0,0,0,0,1,1,0,2,0,0,0,0,0],[0,0,0,0,1,0,0,0,0,0,0,0,0,0,0,0,0,0,0,2,0,0,0,1,0,0,0,0,0,0,0,0,0,0,2,0,0,0,0,0,1,0,1,0,4,0,0,0,0,1],[1,0,0,0,0,0,0,0,0,0,0,0,0,0,0,0,0,0,0,0,0,0,1,0,0,0,0,0,0,2,0,1,1,0,1,0,0,0,0,0,0,0,1,0,0,0,0,0,0,1],[0,0,0,0,0,0,0,1,0,1,0,0,1,0,0,0,0,0,0,1,0,0,0,0,0,0,0,0,0,0,2,0,0,0,0,0,0,0,0,0,0,0,0,0,1,0,2,0,0,1],[0,0,0,0,1,1,0,0,0,0,0,0,0,0,0,0,1,0,0,2,0,0,0,1,0,0,0,0,0,0,0,0,0,1,1,0,0,0,0,0,0,0,0,0,0,0,0,0,0,1],[0,0,0,0,1,0,0,1,0,1,0,0,0,0,0,0,0,0,0,1,0,0,0,1,0,0,0,2,0,0,0,1,0,0,0,0,0,0,0,0,0,0,0,0,0,0,0,0,0,0],[1,0,0,0,1,0,0,1,0,0,0,0,1,0,0,0,0,0,0,0,0,0,0,0,0,0,0,0,0,2,0,0,0,2,0,0,0,0,1,0,0,1,3,0,2,1,1,0,0,0],[0,0,0,0,2,0,0,0,0,0,0,0,0,0,0,0,2,0,0,1,0,0,0,0,0,0,0,0,0,0,0,0,0,0,1,0,0,0,1,0,0,0,1,0,1,0,0,0,0,0],[0,0,0,0,1,0,0,0,0,2,1,0,0,0,0,0,0,0,0,1,0,0,0,0,0,0,0,1,0,0,0,1,0,0,0,0,0,0,0,0,0,1,1,0,0,0,1,0,0,0],[0,0,0,0,1,0,0,0,0,0,0,0,0,0,0,0,0,0,0,0,0,1,0,0,0,0,1,0,0,0,1,0,0,0,0,0,1,0,1,0,0,0,0,0,0,0,1,0,0,0],[0,0,0,0,2,0,0,0,0,0,0,0,0,0,0,0,0,0,0,0,0,1,0,0,0,0,0,0,0,1,1,0,0,0,0,0,0,0,0,0,0,0,1,0,0,0,0,0,0,0],[0,0,0,0,0,0,0,0,0,0,0,0,0,0,0,0,0,0,0,0,1,0,1,1,1,0,1,0,0,0,0,1,0,0,0,0,0,0,1,0,0,0,0,0,0,0,0,2,0,0],[0,1,0,0,1,0,0,0,0,0,0,0,0,0,0,0,0,0,0,0,0,0,0,2,0,0,1,0,0,1,0,0,0,0,0,0,0,1,0,0,0,0,0,0,0,0,0,0,0,1],[0,0,0,0,0,1,0,0,0,0,0,0,0,0,0,0,0,0,0,0,0,0,0,0,1,0,0,0,0,0,0,0,0,0,0,0,0,0,0,0,0,0,1,0,0,0,0,0,0,0],[0,0,0,0,0,0,0,0,0,0,0,0,1,0,0,0,0,0,0,0,0,0,0,0,0,0,1,0,0,0,2,0,0,0,0,0,0,0,0,0,0,0,0,0,0,0,1,0,0,0],[0,1,0,0,0,0,0,0,0,0,0,0,0,0,0,0,0,0,0,0,0,0,1,0,0,0,0,0,0,0,1,0,0,0,0,0,0,1,0,0,0,0,0,0,0,0,1,0,0,0],[0,0,0,2,0,0,0,0,0,0,0,0,0,0,0,0,0,0,1,0,0,0,0,0,0,0,0,0,0,0,0,1,0,0,1,0,0,0,0,0,0,0,0,0,0,0,0,0,0,0],[0,0,0,1,0,0,1,0,0,0,0,0,0,0,0,0,1,0,0,0,0,0,0,0,0,0,1,0,0,0,1,0,0,0,1,0,0,0,0,1,0,1,0,1,1,0,0,0,0,0],[0,0,0,0,0,0,4,0,0,0,0,0,1,1,1,0,0,0,2,0,0,1,1,0,0,0,0,0,0,0,0,1,0,0,0,0,0,0,0,0,0,1,2,0,0,0,1,0,0,0],[0,0,2,0,0,0,0,0,0,0,0,0,0,0,0,0,1,0,0,0,0,2,0,0,0,0,0,0,0,0,0,1,1,0,0,0,0,0,0,0,0,0,0,0,0,0,0,0,0,1],[0,0,0,0,0,0,0,0,0,0,0,0,0,1,0,0,1,3,0,0,0,1,0,0,0,0,2,0,0,0,0,0,1,0,1,0,0,0,0,0,0,0,1,1,1,0,0,0,0,0],[0,0,0,2,0,0,1,0,0,0,0,0,0,2,0,0,0,0,0,0,0,1,0,0,0,0,0,0,0,0,0,0,0,0,0,1,0,0,0,0,0,0,0,1,1,0,0,0,0,0],[0,0,0,0,0,0,0,0,0,0,0,0,0,0,0,0,1,0,0,0,0,0,0,0,0,0,1,0,2,0,0,1,1,0,0,0,0,0,0,1,0,2,0,0,2,0,0,1,0,0],[0,0,0,0,0,0,0,1,1,0,0,0,0,0,0,0,0,0,0,0,0,0,0,0,0,0,0,0,0,0,1,0,1,0,1,0,0,0,0,1,0,0,1,0,1,0,0,1,0,1],[0,0,0,0,0,0,1,0,0,0,0,1,0,0,0,0,0,0,0,0,0,0,0,0,0,0,0,0,0,0,0,0,0,0,1,0,0,0,0,0,0,1,2,0,1,0,0,0,0,0],[0,0,0,0,0,0,2,0,0,0,0,0,0,0,0,0,0,0,0,0,0,0,0,0,1,0,0,0,0,0,0,0,0,0,0,0,0,0,0,2,0,1,1,0,1,0,0,0,0,0],[0,1,0,0,0,0,0,0,1,0,2,1,0,0,0,0,0,0,0,0,0,0,0,0,0,0,1,1,0,0,2,0,0,0,1,0,0,0,0,0,3,0,1,0,1,0,0,0,0,1],[0,1,0,0,0,0,0,1,0,0,1,0,0,0,0,0,0,0,0,0,0,0,0,0,0,0,1,2,1,0,1,0,0,0,1,1,0,0,1,0,0,0,0,0,3,0,0,0,0,1],[0,0,0,0,0,0,0,1,0,0,0,0,0,0,0,0,0,0,0,1,0,0,0,0,1,0,0,0,0,0,2,0,0,1,0,0,1,0,1,0,0,1,0,0,1,1,0,0,1,1],[0,0,0,0,2,0,0,0,0,0,0,0,0,0,0,2,0,0,0,0,0,0,0,0,0,0,0,0,0,0,0,0,0,0,0,1,0,0,0,1,0,1,0,0,0,0,0,0,0,0],[0,0,0,0,0,0,0,0,0,0,1,0,0,0,0,0,0,0,0,0,0,0,0,0,0,1,0,2,0,1,1,0,0,0,1,0,0,0,0,0,2,1,0,0,1,0,0,0,0,2],[0,0,0,0,0,0,0,0,0,0,0,0,0,0,0,0,0,0,0,0,0,0,0,0,0,0,1,0,0,0,2,1,0,0,1,0,0,0,0,0,1,0,0,0,3,1,0,0,0,0],[0,0,0,0,1,0,0,0,0,0,0,0,0,0,0,0,0,2,0,0,0,1,0,0,0,0,0,0,0,0,0,0,1,1,0,0,0,0,0,0,0,1,0,0,0,0,0,0,0,0],[0,0,0,0,0,0,0,0,0,0,0,0,0,0,0,0,0,2,1,0,0,2,0,0,0,0,0,0,0,2,0,2,0,0,0,0,0,0,0,0,2,0,0,1,0,0,0,0,0,0],[0,0,0,0,0,0,0,0,0,0,1,0,1,0,0,0,1,1,1,0,0,0,1,0,0,0,0,0,0,1,0,0,1,0,1,0,0,0,0,0,0,2,0,0,0,0,0,0,1,0],[0,0,0,0,1,0,0,1,0,0,0,0,0,0,0,1,0,0,0,0,0,1,0,0,0,0,0,0,0,0,1,1,0,1,2,0,2,0,0,0,1,3,0,0,0,0,0,1,0,0],[0,0,0,0,0,0,0,1,0,0,0,0,1,0,0,0,0,0,1,0,0,0,0,0,0,0,0,0,0,1,1,1,1,0,4,0,0,1,0,1,0,0,0,0,1,0,0,1,0,0],[0,0,0,0,0,0,0,0,0,0,3,0,1,0,0,0,0,1,0,0,0,0,0,0,0,0,1,0,0,0,0,0,0,1,0,0,0,0,0,1,0,0,1,0,0,0,0,0,0,2],[0,0,0,0,0,0,0,0,0,0,0,0,0,0,0,1,0,0,0,0,0,1,0,0,0,0,1,0,0,1,0,0,0,0,0,0,0,0,0,0,1,0,0,0,0,0,0,1,0,0],[0,0,0,1,0,0,0,0,0,0,0,0,0,0,0,0,0,0,0,0,0,0,0,0,0,0,0,0,0,0,1,0,0,0,0,0,0,1,0,1,0,0,0,0,0,0,0,0,0,0],[0,0,0,2,1,0,0,0,0,0,1,0,0,0,0,0,1,1,0,0,1,1,0,0,1,0,0,0,0,0,0,0,0,0,0,0,0,0,0,0,0,1,0,0,0,0,0,1,0,1],[0,0,0,0,0,0,1,1,0,0,0,0,0,0,0,0,0,0,0,0,0,0,0,1,0,0,0,0,0,2,0,0,0,0,0,0,0,0,0,0,3,0,0,0,1,0,0,0,0,0],[0,0,0,0,0,0,0,0,0,0,0,0,0,0,0,0,1,1,2,0,2,1,0,0,0,0,0,0,0,0,1,1,0,0,1,0,0,0,0,0,2,0,0,0,1,0,0,0,0,1],[0,1,0,0,0,0,2,1,0,2,0,0,0,0,0,0,0,0,0,0,2,1,0,2,0,0,0,1,0,2,0,0,0,0,1,1,0,0,0,0,0,0,0,0,0,0,0,0,2,0],[0,0,0,2,0,0,0,0,0,0,0,0,0,0,0,0,0,0,0,0,0,0,0,0,0,0,0,1,0,1,0,1,0,0,0,0,0,0,0,0,0,0,0,0,1,0,0,0,0,0],[0,1,0,0,0,0,1,0,0,1,0,0,0,0,0,0,0,1,0,0,0,1,0,0,0,0,0,0,0,2,0,0,0,0,1,0,0,0,1,2,0,0,2,2,0,0,0,0,0,0],[0,0,0,0,0,0,1,0,0,1,0,0,0,0,1,0,0,1,0,0,0,2,0,0,0,0,0,0,0,1,0,0,0,0,0,0,0,0,1,0,0,0,0,0,0,1,0,1,1,0],[0,1,0,0,0,0,0,0,0,0,1,0,0,0,0,0,1,0,0,0,0,0,0,0,0,0,0,0,0,0,0,0,0,0,0,0,0,0,0,0,0,0,0,0,0,0,1,1,0,0],[0,0,0,0,0,0,1,0,0,0,1,0,0,0,0,0,0,0,0,0,0,0,0,1,0,0,0,0,0,0,0,2,0,0,0,0,0,0,0,0,0,0,1,0,0,0,0,0,0,0],[0,0,0,0,0,0,1,1,0,1,0,0,0,0,0,0,1,0,0,0,0,1,0,0,0,0,0,0,1,0,0,0,0,0,2,0,0,0,1,0,1,0,1,1,1,0,1,0,0,0],[0,1,0,0,0,0,0,1,0,1,0,0,0,0,0,0,0,0,0,0,0,0,0,1,0,0,0,0,0,2,0,0,0,0,0,0,0,0,0,0,0,0,1,0,0,0,0,0,0,0],[0,0,1,0,0,0,0,0,0,0,1,0,0,0,0,0,0,0,0,0,1,0,0,0,0,0,0,1,0,1,0,0,0,0,0,0,0,1,0,0,0,0,1,0,0,0,1,0,0,1],[0,0,0,0,0,1,0,0,1,0,1,0,0,2,0,0,1,0,1,0,0,0,0,0,0,1,0,1,0,0,1,0,1,0,0,0,0,1,0,0,0,0,1,0,0,0,0,0,0,0],[0,0,0,0,0,0,0,0,1,0,0,0,0,0,0,0,0,0,0,0,0,0,0,0,1,0,0,0,0,0,0,0,0,1,0,0,0,0,0,0,0,1,0,0,0,0,0,0,0,0],[0,0,0,0,0,0,0,0,2,0,0,0,0,0,0,0,0,0,0,0,0,0,0,0,0,0,0,0,0,0,0,0,0,0,1,0,0,0,0,0,0,0,0,1,0,0,1,0,0,0],[0,0,0,0,0,0,0,0,0,0,1,0,0,1,0,0,0,1,0,0,0,1,0,0,0,0,1,0,0,0,0,0,0,2,2,0,0,0,0,0,1,0,1,0,2,0,0,0,0,1],[0,0,0,0,0,0,0,0,0,0,0,0,0,0,0,1,1,0,2,0,0,1,0,0,0,1,0,0,0,0,0,0,0,1,1,0,0,0,0,1,1,1,0,0,0,0,0,0,0,1],[0,0,0,0,0,0,0,0,0,0,0,0,0,1,0,0,0,0,0,0,0,0,0,0,0,0,0,0,0,0,0,0,1,0,0,0,0,0,0,0,1,1,0,0,0,0,1,0,0,2],[0,0,0,0,0,0,0,0,0,0,0,0,0,0,0,1,0,1,0,0,0,1,0,0,0,0,0,0,0,0,0,0,0,0,0,0,0,0,0,0,0,1,0,0,1,0,1,0,0,0],[0,0,0,0,0,0,0,0,1,0,0,0,0,0,0,0,0,0,0,0,0,0,0,1,0,0,0,0,0,0,0,0,0,0,0,0,0,0,0,0,0,0,0,0,0,0,0,1,1,1],[0,0,0,0,0,0,0,0,0,0,1,0,0,1,0,0,1,1,0,0,0,1,0,0,1,0,2,0,2,0,0,0,0,0,2,0,0,0,1,0,0,0,3,1,0,0,0,0,0,0],[0,0,3,0,0,0,0,0,2,0,0,0,0,0,0,0,1,0,0,0,0,0,1,0,0,0,0,1,0,0,0,0,0,0,0,0,0,0,0,0,2,0,0,0,0,0,0,0,0,0],[0,0,0,0,0,0,0,0,1,1,1,0,0,1,0,0,1,0,0,0,0,0,0,1,0,0,0,0,0,0,0,0,1,0,0,0,0,1,0,0,1,0,0,0,0,0,0,0,0,0],[0,0,0,0,0,0,0,0,0,2,0,0,0,0,0,1,1,0,1,0,0,2,0,0,1,0,0,0,0,0,0,0,0,0,1,0,0,0,0,0,0,2,1,0,3,0,1,1,0,0],[0,0,0,0,0,0,0,0,1,1,1,0,0,0,0,1,1,3,0,0,0,0,0,0,1,0,0,0,1,0,0,0,1,1,0,0,0,0,0,0,0,0,0,0,1,0,0,0,0,0],[0,0,1,0,0,0,0,0,0,0,0,0,1,0,0,0,1,0,0,0,0,1,0,0,0,0,0,0,0,0,0,0,0,0,1,0,0,0,0,1,0,0,1,0,1,0,1,0,0,0],[0,0,0,0,0,0,0,0,0,0,0,0,0,0,0,0,0,1,0,0,0,0,0,0,0,0,0,0,1,0,0,0,1,0,0,0,0,1,1,0,1,0,1,0,0,0,0,0,0,0],[0,0,0,0,0,0,0,1,0,0,0,0,0,0,0,0,0,2,0,0,0,0,0,0,0,0,0,0,1,0,0,0,0,0,1,0,0,1,0,0,0,1,0,0,2,0,0,0,0,0],[0,0,0,0,1,0,0,0,0,0,0,0,0,0,0,0,0,0,0,0,0,0,0,0,0,0,0,0,0,0,1,0,0,0,0,0,0,0,0,1,0,0,0,0,0,0,0,0,0,0],[0,0,0,0,1,0,0,1,0,0,1,0,0,0,1,0,2,0,0,0,1,0,0,0,0,0,0,0,0,1,0,0,0,0,1,0,0,0,0,0,1,2,1,2,0,0,0,0,0,0],[0,0,0,0,1,0,0,0,0,1,1,1,0,0,0,0,0,2,1,0,1,0,0,0,0,0,0,0,1,0,0,0,0,0,0,0,0,0,0,0,0,0,0,0,0,0,0,0,0,0],[0,0,0,0,1,0,1,0,0,0,0,0,0,0,0,0,0,0,2,0,0,0,0,0,0,1,0,0,0,0,0,0,0,0,0,0,0,0,0,0,0,1,1,0,3,0,1,2,0,1],[0,0,0,0,0,0,0,1,0,0,0,0,0,0,0,0,0,0,0,0,1,0,0,0,0,0,0,0,0,0,0,0,0,0,0,0,0,0,0,0,0,0,0,0,0,0,0,0,1,0],[0,0,0,0,1,0,0,1,0,0,0,0,0,0,0,0,1,0,1,0,0,0,0,0,1,0,0,0,0,0,0,0,0,0,2,0,0,0,0,0,0,0,1,0,0,0,1,0,1,1],[0,0,0,0,0,0,0,0,0,0,1,0,0,0,0,0,0,0,0,0,0,0,0,0,0,0,0,0,0,0,2,0,0,0,0,0,0,0,0,0,0,0,0,0,0,0,0,0,0,0],[0,0,0,0,1,0,0,0,0,0,0,0,1,1,0,0,0,0,0,0,0,0,0,0,0,0,0,0,0,0,0,0,0,0,0,0,0,0,0,0,0,0,0,0,1,0,1,0,0,0],[0,0,0,0,1,0,0,0,1,0,1,0,1,0,0,0,0,0,0,0,1,0,0,0,0,0,1,0,0,0,1,0,0,1,0,0,0,0,0,1,2,0,0,0,0,1,0,0,0,0],[0,0,4,0,0,0,0,0,0,0,1,0,3,0,0,0,0,0,0,0,0,0,1,0,0,0,0,0,0,0,1,1,0,1,1,0,0,0,0,0,1,0,0,0,0,0,1,0,0,0],[0,0,0,0,0,0,0,1,1,0,0,0,0,0,0,0,0,0,0,0,2,0,0,0,0,0,0,0,0,0,0,0,0,0,0,0,0,0,0,1,1,0,0,0,0,0,1,0,1,1],[0,0,0,0,0,1,0,0,0,0,0,0,0,0,0,0,0,0,0,0,0,0,0,3,0,0,2,2,0,0,0,0,0,0,0,0,0,0,0,0,1,0,0,0,1,0,1,0,0,0],[0,0,1,0,1,1,0,0,2,0,1,1,0,1,0,0,0,0,0,0,1,0,0,1,0,0,0,0,0,0,0,1,0,0,3,0,0,0,1,1,1,0,0,0,0,0,0,0,0,0],[0,0,0,0,1,1,0,0,0,0,0,0,0,0,0,0,0,0,0,0,0,0,1,0,0,0,0,1,0,0,1,2,0,0,2,0,0,0,0,0,1,0,0,0,1,0,0,0,0,0],[0,0,1,0,0,0,0,0,0,0,1,0,1,0,0,0,0,0,0,0,0,0,0,0,0,0,0,0,0,0,0,0,0,1,2,0,0,0,0,1,1,0,0,0,3,1,0,0,0,1],[0,0,1,0,0,0,0,0,0,0,1,0,0,1,0,0,0,0,0,0,1,0,0,1,0,0,0,1,0,0,1,1,0,0,1,0,0,0,1,0,1,0,0,1,0,0,2,1,0,0],[0,0,0,0,0,1,1,0,0,0,1,0,0,0,0,0,1,0,0,0,0,0,0,0,0,0,0,0,0,0,0,0,1,0,2,1,2,1,0,0,1,1,1,0,2,0,0,0,0,1],[0,0,0,0,0,0,0,0,0,0,0,0,0,0,0,0,0,0,2,0,0,0,0,1,0,0,1,1,0,2,0,0,0,1,0,0,0,1,0,0,2,1,0,0,0,1,0,0,1,0],[0,0,0,0,0,1,0,0,0,1,0,0,0,0,0,0,1,0,0,0,0,0,0,0,1,0,1,1,0,1,0,0,0,2,0,0,0,0,0,0,0,1,1,0,2,1,0,0,2,0],[0,0,0,0,0,1,0,0,0,1,1,0,1,0,0,0,1,0,1,0,0,0,0,0,1,0,0,1,0,2,0,0,0,0,0,0,0,0,0,0,0,1,3,1,3,0,0,0,0,1],[0,0,0,0,0,0,0,0,0,1,0,0,0,0,0,0,0,0,0,1,0,0,0,0,0,0,0,0,0,1,1,0,1,0,0,0,0,0,1,1,0,0,2,0,0,0,0,0,0,0],[0,0,0,0,0,0,0,0,0,0,1,0,0,0,0,0,0,0,0,0,0,0,0,0,0,0,1,0,0,0,0,0,1,2,0,0,0,0,1,1,0,0,1,0,0,0,0,0,0,1],[0,0,0,0,0,0,0,0,0,2,0,0,0,0,0,0,0,0,0,0,0,0,0,0,1,0,1,0,0,1,0,0,0,0,0,0,1,1,0,0,0,0,0,0,0,1,1,0,0,1],[0,0,0,0,0,1,0,0,0,0,0,0,0,0,0,0,1,0,1,0,0,0,2,1,0,1,0,1,0,1,0,0,1,1,1,2,0,1,1,1,1,1,0,0,0,0,0,0,0,1],[0,0,0,0,0,0,0,0,0,0,0,0,0,0,0,0,0,0,0,0,0,0,0,0,0,1,1,0,0,0,0,0,0,0,2,0,0,0,1,0,0,0,0,1,0,0,0,0,0,0],[0,0,0,0,0,0,0,0,0,0,0,0,0,0,0,0,0,0,0,0,0,0,0,0,0,2,1,0,0,1,0,0,0,0,1,0,0,0,0,0,0,1,1,0,0,0,1,0,1,1]]}
```
