## Appendix 1, 2, 3, and 4 for "BayesForge: A Bayesian Inference library for Python, R, and Julia": log.txt

```
Parameter | Stan Mean | BF Mean | Difference
--------------------------------------------------
--- L (Rates) ---
L[0] | 0.1787 | 0.1790 | -0.0003
L[1] | 0.0989 | 0.0999 | -0.0010
L[2] | 0.1311 | 0.1306 | 0.0005
L[3] | 0.1554 | 0.1552 | 0.0002
L[4] | 0.2300 | 0.2296 | 0.0003
L[5] | 0.0887 | 0.0889 | -0.0002
L[6] | 0.2262 | 0.2268 | -0.0006
L[7] | 0.1665 | 0.1671 | -0.0006
L[8] | 0.2258 | 0.2260 | -0.0002
L[9] | 0.2258 | 0.2251 | 0.0007
L[10] | 0.1748 | 0.1748 | 0.0000
L[11] | 0.0450 | 0.0450 | 0.0000
L[12] | 0.1139 | 0.1134 | 0.0005
L[13] | 0.1663 | 0.1655 | 0.0008
L[14] | 0.0831 | 0.0827 | 0.0004
L[15] | 0.0973 | 0.0974 | -0.0001
L[16] | 0.1863 | 0.1861 | 0.0003
L[17] | 0.2279 | 0.2282 | -0.0003
L[18] | 0.1737 | 0.1735 | 0.0001
L[19] | 0.1054 | 0.1053 | 0.0001
L[20] | 0.0977 | 0.0979 | -0.0001
L[21] | 0.2769 | 0.2770 | -0.0001
L[22] | 0.1667 | 0.1665 | 0.0002
L[23] | 0.1322 | 0.1327 | -0.0005
L[24] | 0.1346 | 0.1345 | 0.0002
L[25] | 0.0763 | 0.0758 | 0.0005
L[26] | 0.1789 | 0.1786 | 0.0002
L[27] | 0.1207 | 0.1210 | -0.0003
L[28] | 0.0976 | 0.0979 | -0.0003
L[29] | 0.2272 | 0.2269 | 0.0003
L[30] | 0.1822 | 0.1830 | -0.0008
L[31] | 0.2633 | 0.2644 | -0.0011
L[32] | 0.1118 | 0.1118 | 0.0001
L[33] | 0.1340 | 0.1343 | -0.0003
L[34] | 0.2576 | 0.2575 | 0.0002
L[35] | 0.0831 | 0.0830 | 0.0001
L[36] | 0.0797 | 0.0800 | -0.0003
L[37] | 0.0730 | 0.0728 | 0.0002
L[38] | 0.0773 | 0.0773 | -0.0000
L[39] | 0.1139 | 0.1139 | -0.0000
L[40] | 0.1888 | 0.1888 | -0.0001
L[41] | 0.2222 | 0.2218 | 0.0004
L[42] | 0.2239 | 0.2243 | -0.0004
L[43] | 0.0805 | 0.0807 | -0.0002
L[44] | 0.3450 | 0.3441 | 0.0010
L[45] | 0.0778 | 0.0778 | 0.0000
L[46] | 0.1606 | 0.1607 | -0.0002
L[47] | 0.0982 | 0.0981 | 0.0000
L[48] | 0.1240 | 0.1239 | 0.0001
L[49] | 0.1424 | 0.1429 | -0.0005

--- p (Probabilities) ---
p[0] | 0.1748 | 0.1746 | 0.0002
p[1] | 0.4019 | 0.4010 | 0.0008
p[2] | 0.3297 | 0.3282 | 0.0015
p[3] | 0.4681 | 0.4690 | -0.0009
p[4] | 0.5295 | 0.5298 | -0.0003
p[5] | 0.5962 | 0.5911 | 0.0051
p[6] | 0.5844 | 0.5855 | -0.0011
p[7] | 0.5214 | 0.5205 | 0.0009
p[8] | 0.6238 | 0.6236 | 0.0002
p[9] | 0.6266 | 0.6246 | 0.0021
p[10] | 0.5957 | 0.5969 | -0.0012
p[11] | 0.7070 | 0.7109 | -0.0039
p[12] | 0.6665 | 0.6646 | 0.0018
p[13] | 0.5501 | 0.5514 | -0.0013
p[14] | 0.5531 | 0.5545 | -0.0014
p[15] | 0.5338 | 0.5309 | 0.0028
p[16] | 0.6137 | 0.6158 | -0.0021
p[17] | 0.6024 | 0.6022 | 0.0002
p[18] | 0.7306 | 0.7287 | 0.0019
p[19] | 0.6695 | 0.6728 | -0.0033
p[20] | 0.6649 | 0.6645 | 0.0003
p[21] | 0.5977 | 0.5990 | -0.0013
p[22] | 0.5308 | 0.5297 | 0.0011
p[23] | 0.7336 | 0.7310 | 0.0025
p[24] | 0.6596 | 0.6585 | 0.0012
p[25] | 0.7244 | 0.7285 | -0.0041
p[26] | 0.7976 | 0.7985 | -0.0009
p[27] | 0.7609 | 0.7612 | -0.0002
p[28] | 0.7450 | 0.7456 | -0.0006
p[29] | 0.7010 | 0.6999 | 0.0011
p[30] | 0.7522 | 0.7500 | 0.0022
p[31] | 0.7827 | 0.7828 | -0.0002
p[32] | 0.6890 | 0.6891 | -0.0002
p[33] | 0.8299 | 0.8296 | 0.0002
p[34] | 0.8603 | 0.8610 | -0.0007
p[35] | 0.8203 | 0.8225 | -0.0022
p[36] | 0.8111 | 0.8124 | -0.0012
p[37] | 0.7733 | 0.7732 | 0.0001
p[38] | 0.6881 | 0.6868 | 0.0013
p[39] | 0.8398 | 0.8408 | -0.0010
p[40] | 0.8008 | 0.8004 | 0.0004
p[41] | 0.7960 | 0.7973 | -0.0012
p[42] | 0.8899 | 0.8884 | 0.0015
p[43] | 0.8815 | 0.8810 | 0.0004
p[44] | 0.8907 | 0.8915 | -0.0008
p[45] | 0.8356 | 0.8357 | -0.0001
p[46] | 0.8403 | 0.8404 | -0.0001
p[47] | 0.9376 | 0.9358 | 0.0017
p[48] | 0.9367 | 0.9371 | -0.0004
p[49] | 0.9436 | 0.9428 | 0.0008

--- R (Repertoire Size per Individual) ---
R[0] | 39.3525 | 39.3345 | 0.0180
R[1] | 39.9895 | 40.0725 | -0.0830
R[2] | 34.4235 | 34.3585 | 0.0650
R[3] | 34.6625 | 34.5625 | 0.1000
R[4] | 36.7245 | 36.6575 | 0.0670
R[5] | 36.2010 | 36.1900 | 0.0110
R[6] | 36.2835 | 36.3020 | -0.0185
R[7] | 36.6275 | 36.6595 | -0.0320
R[8] | 33.8465 | 33.8005 | 0.0460
R[9] | 34.7030 | 34.7050 | -0.0020
R[10] | 31.6915 | 31.6385 | 0.0530
R[11] | 32.0125 | 32.0165 | -0.0040
R[12] | 37.1900 | 37.1605 | 0.0295
R[13] | 32.6795 | 32.6870 | -0.0075
R[14] | 37.4665 | 37.4560 | 0.0105
R[15] | 34.1035 | 34.1545 | -0.0510
R[16] | 36.7505 | 36.7505 | 0.0000
R[17] | 32.0790 | 32.0015 | 0.0775
R[18] | 35.4985 | 35.4660 | 0.0325
R[19] | 35.6815 | 35.7350 | -0.0535
R[20] | 34.9605 | 34.9265 | 0.0340
R[21] | 36.4980 | 36.5015 | -0.0035
R[22] | 35.6625 | 35.6805 | -0.0180
R[23] | 41.1395 | 41.1845 | -0.0450
R[24] | 35.0540 | 35.0390 | 0.0150
R[25] | 36.3195 | 36.2920 | 0.0275
R[26] | 32.6915 | 32.7220 | -0.0305
R[27] | 40.1250 | 40.0945 | 0.0305
R[28] | 37.0095 | 37.0400 | -0.0305
R[29] | 37.3680 | 37.3440 | 0.0240
R[30] | 36.7480 | 36.7810 | -0.0330
R[31] | 35.7730 | 35.7270 | 0.0460
R[32] | 32.8480 | 32.8500 | -0.0020
R[33] | 29.8885 | 29.8515 | 0.0370
R[34] | 40.6510 | 40.6005 | 0.0505
R[35] | 29.0360 | 29.0895 | -0.0535
R[36] | 35.6930 | 35.6530 | 0.0400
R[37] | 40.3100 | 40.3715 | -0.0615
R[38] | 36.1540 | 36.1155 | 0.0385
R[39] | 36.5330 | 36.5415 | -0.0085
R[40] | 36.0460 | 36.0665 | -0.0205
R[41] | 28.2665 | 28.3300 | -0.0635
R[42] | 33.8020 | 33.7185 | 0.0835
R[43] | 31.8870 | 31.7920 | 0.0950
R[44] | 36.7555 | 36.7710 | -0.0155
R[45] | 35.4435 | 35.4830 | -0.0395
R[46] | 37.2160 | 37.2005 | 0.0155
R[47] | 34.0760 | 34.0120 | 0.0640
R[48] | 31.1920 | 31.2035 | -0.0115
R[49] | 35.2175 | 35.2150 | 0.0025
```
