## Appendix 1, 2, 3, and 4 for "BayesForge: A Bayesian Inference library for Python, R, and Julia": requirements-stan.txt

```
# Python env for 02_run_stan.py (Stan side). Requires CmdStan itself as a
# separate install (not pip-installable) -- see README.md.
# Verified working combination as of 2026-08-14: CmdStan 2.36.0.

cmdstanpy>=1.3.0
pandas
numpy
matplotlib
arviz
scipy
```
